# eDNA replicates, polymerase and amplicon size impact inference of richness across habitats

**DOI:** 10.1101/2024.11.19.624235

**Authors:** Jarl Andreas Anmarkrud, Fabricio dos Anjos Santa Rosa, Lisbeth Thorbek, Audun Schrøder-Nielsen, Silvana Melo Sviggum, Jonathan Stuart Ready, Hugo J. de Boer, Quentin Mauvisseau

**Affiliations:** Natural History Museum, University of Oslo, Norway; Group for Integrated Biological Investigation, Center for Advanced Studies of Biodiversity, Federal University of Pará, Belém, Brazil

## Abstract

Environmental DNA-based monitoring has been increasingly used in the last decade to monitor biodiversity in aquatic and terrestrial systems. Molecular-based surveys now allow quick and reliable production of baseline knowledge of species community composition on a large scale, allowing better understanding of ecosystem function and mitigation of stressors linked to anthropogenic activities. Despite this, technical hurdles often remain, and the impact of replicates, PCR polymerases and amplicon size on the recovered species richness is still poorly understood. Here, we conducted a large controlled experiment, with bulk samples collected from terrestrial, marine and freshwater environments to assess the impact of natural and technical replicates, PCR polymerases with different degrees of fidelity or proofreading activity, as well as amplicon size on species richness recovery across habitats. In this study, we consistently found variations in sample species richness depending on PCR polymerase choice. We further demonstrate the dissimilar impacts between natural and technical replicates on species richness recovery, and the necessity of increasing natural replications in eDNA based surveys. We highlight the benefits and limitations of replication strategies, polymerase choice and amplicon size across terrestrial, marine and freshwater habitats, and provide recommendations to increase the reliability of future eDNA-based metabarcoding studies.

## Supplementary material for "eDNA replicates, polymerase and amplicon size impact inference of richness across habitats": All supplementary figures, tables and files: supplementary_file_3.log (part 1 of 42)

```
Building a new DB, current time: 08/19/2024 14:40:03
New DB name:fishesncbi
New DB title:  local_database
Sequence type: Nucleotide
Keep MBits: T
Maximum file size: 1000000000B
Adding sequences from FASTA; added 3729747 sequences in 399.3476 seconds.
Parameters used:
database = COXI_NCBI.fasta
parse_seqids = TRUE
database_type = nucl
title = local_database
out = COXI_NCBI
hash_index = FALSE
mask_data = 
mask_id = 
mask_desc = 
gi_mask = FALSE
gi_mask_name = 
max_file_sz = 
logfile = COXI_NCBI.log
taxid = 
taxid_map = 
Sequences:
JN021270.1|JN021269.1|JN021268.1|JN021267.1|JN021266.1|JN021265.1|JN021264.1|JN021263.1|AB085873.1|ON684277.1|ON684276.1|ON684275.1|ON684274.1|ON684273.1|ON684272.1|ON684271.1|ON684270.1|ON684269.1|ON684268.1|ON684267.1|ON684266.1|ON684265.1|ON684264.1|ON684263.1|ON684262.1|ON684261.1|ON684260.1|ON684259.1|ON684258.1|ON684257.1|ON684256.1|ON684255.1|ON684254.1|ON684253.1|ON684252.1|ON684251.1|ON684250.1|ON684249.1|ON684248.1|ON684247.1|ON684246.1|ON684245.1|ON684244.1|ON684243.1|ON684242.1|ON684241.1|ON684240.1|ON684239.1|ON684238.1|ON684237.1|ON684236.1|ON684235.1|ON684234.1|ON684233.1|ON684232.1|ON684231.1|ON684230.1|ON684229.1|ON684228.1|ON684227.1|ON684226.1|ON684225.1|ON684224.1|ON684223.1|ON684222.1|ON684221.1|ON684220.1|ON684219.1|ON684218.1|MG850877.1|MG850875.1|MG850874.1|MG850873.1|MG850872.1|MG850871.1|MG850870.1|MG850869.1|MG850868.1|MG850867.1|MG850866.1|MG850865.1|MG850864.1|KT951188.1|KT878822.1|KT878821.1|KT878820.1|KT878819.1|KT878818.1|KT878817.1|KT878816.1|KT878815.1|KT878814.1|KT878813.1|KT878812.1|KT878811.1|KT878810.1|KT878809.1|KT878808.1|KT878807.1|KT878806.1|KT878805.1|KT878804.1|KT878803.1|KT878802.1|KT878801.1|KT878800.1|KT878799.1|KT878798.1|KT878797.1|KT878796.1|KT878795.1|KT878794.1|KT878793.1|KT878792.1|KT878791.1|KT878790.1|KT878789.1|KT878788.1|KT878787.1|KT878786.1|KT878785.1|KT878784.1|KT878783.1|KT878782.1|KT878781.1|KT878780.1|KT878779.1|KT878778.1|KT878777.1|KT878776.1|KT878775.1|KT878774.1|KT878773.1|KT878772.1|KT878771.1|KT878770.1|KT878769.1|KT878768.1|KT878767.1|JX064158.1|JX064157.1|JX064156.1|JX064155.1|JX064154.1|JX064153.1|JX064152.1|JX064151.1|JX064150.1|JX064149.1|JX064148.1|JX064147.1|JX064146.1|JX064145.1|JX064144.1|JX064143.1|JX064142.1|MH918113.1|MH918112.1|MH918111.1|MH918110.1|MH918109.1|MH918108.1|MH918107.1|MH918106.1|MH918105.1|MH918104.1|MH918103.1|MH918102.1|MH918101.1|MH918100.1|MH918099.1|MH918098.1|MT683171.1|MN199090.1|MH171911.1|MF289534.1|MF946564.1|MF946563.1|MF446585.1|MF446584.1|MF446583.1|MF446582.1|MF446581.1|MF446580.1|MF446579.1|MF446578.1|MF446577.1|MF446576.1|KX276654.1|KX276653.1|KM593062.1|KM593061.1|KM593060.1|KM593059.1|KM593058.1|KM593057.1|KM593056.1|KM593055.1|KM593054.1|KM593053.1|KM593052.1|KM593051.1|KM593050.1|KM593049.1|KM593048.1|KM593047.1|KM593046.1|KM593045.1|KM593044.1|KM593043.1|KM593042.1|KM593041.1|KM593040.1|KM593039.1|KM593038.1|KM593037.1|KM593036.1|KM593035.1|KM593034.1|KM593033.1|KM593032.1|KM593031.1|KM593030.1|KM593029.1|KM593028.1|KM593027.1|KM593026.1|KM593025.1|KM593024.1|KM593023.1|KM593022.1|KM593021.1|KM593020.1|KM593019.1|KM593018.1|KM593017.1|KM593016.1|KM593015.1|KM593014.1|KM593013.1|KM593012.1|KM593011.1|KM593010.1|KM593009.1|KM593008.1|KM593007.1|KM593006.1|KM593005.1|KM593004.1|KM593003.1|KM593002.1|KM593001.1|KM593000.1|KM592999.1|KM592998.1|KM592997.1|KM592996.1|KM592995.1|KM592994.1|KM592993.1|KM592992.1|KM592991.1|KM592990.1|KM592989.1|KM592988.1|KM592987.1|KM592986.1|KR019065.1|KP873173.1|JQ996399.1|JQ996398.1|JQ996397.1|JQ996396.1|JQ996395.1|JQ996394.1|JQ996393.1|JQ996392.1|JQ996391.1|JQ996390.1|JQ922076.1|JQ922075.1|JQ922074.1|JQ922073.1|JQ922072.1|JQ922071.1|JQ922070.1|JQ922069.1|JQ922068.1|JQ922067.1|JQ922066.1|JQ922065.1|JQ922064.1|JQ922063.1|JQ922062.1|JQ922061.1|JQ922060.1|JQ922059.1|JQ922058.1|JQ922057.1|JQ922056.1|JQ922055.1|JQ922054.1|JQ922053.1|JQ922052.1|JQ922051.1|JQ922050.1|JQ922049.1|JQ922048.1|JQ922047.1|JQ922046.1|JQ922045.1|JQ922044.1|JQ922043.1|JQ922042.1|JQ922041.1|JQ922040.1|JQ922039.1|JQ922038.1|JQ922037.1|JQ922036.1|JQ922035.1|JQ922034.1|JQ922033.1|JQ922032.1|JN635369.1|JN635368.1|KY231382.1|KY231380.1|MW361241.1|OP561409.1|MW703451.1|MW703454.1|MW703453.1|MW703452.1|MZ770758.1|MZ770757.1|MZ770756.1|MZ152221.1|MZ152220.1|MZ152219.1|MZ152218.1|MZ826709.1|OM703441.1|OM703440.1|OM703439.1|OM703438.1|OM703437.1|OM703436.1|OM703435.1|OM703434.1|OM703433.1|OM703432.1|OM703431.1|OM703430.1|OM703429.1|OM703428.1|LC655897.1|MT683781.1|MT783834.1|MT783833.1|MT783832.1|MT783831.1|MT783830.1|MW854701.1|MW854700.1|MW854699.1|MW854698.1|MW854697.1|MW854696.1|MK577979.1|MK577978.1|MK577977.1|MK577976.1|MK577975.1|MK577974.1|MK577973.1|MK577972.1|MK577971.1|MN264871.1|MN264870.1|MN264869.1|MN264868.1|MN264867.1|MN264866.1|MN264865.1|MN264864.1|MN264863.1|MN264862.1|MN264861.1|MN264860.1|MN264859.1|MN264858.1|MN264857.1|MN264856.1|MN264855.1|MN264854.1|MN264853.1|MN264852.1|MN264851.1|MN264850.1|MN264849.1|MN264848.1|MN264847.1|MN264846.1|MN264845.1|MN264844.1|MN264843.1|MN264842.1|MN264841.1|MN264840.1|MN264839.1|MN264838.1|MN264837.1|MN264836.1|MN264835.1|MN264834.1|MN264833.1|MN264832.1|MN264831.1|MN264830.1|MN264829.1|MN264828.1|MN264827.1|MN264826.1|MN264825.1|MN264824.1|MN264823.1|MN264822.1|MN264821.1|MN264820.1|MN264819.1|MN264818.1|MN264817.1|MN264816.1|MN264815.1|MN264814.1|MN264813.1|MN264812.1|MN264811.1|MN264810.1|MN264809.1|MN264808.1|MN264807.1|MN264806.1|MN264805.1|MN264804.1|MN264803.1|MN264802.1|MN264801.1|MN264800.1|MN264799.1|MN264798.1|MN264797.1|MN264796.1|MN264795.1|MN264794.1|MN264793.1|MN264792.1|MN264791.1|MN264790.1|MN264789.1|MN264788.1|MN264787.1|MN264786.1|MN264785.1|MN264784.1|MN264783.1|MN264782.1|MN264781.1|MN264780.1|MN264779.1|MN264778.1|MN264777.1|MN264776.1|MN264775.1|MN264774.1|MN264773.1|MN264772.1|MN264771.1|MN264770.1|MN264769.1|MN264768.1|MN264767.1|MN264766.1|MN264765.1|MN264764.1|MN264763.1|MN264762.1|MN264761.1|MN264760.1|MN264759.1|MN264758.1|MN264757.1|MN264756.1|MN264755.1|MN891943.1|MN891942.1|MN891941.1|MN891940.1|MN891939.1|MN891938.1|MN891937.1|MN891936.1|MN891935.1|MN891934.1|MN891933.1|MN891932.1|MT212717.1|MT212716.1|MT441550.1|MT441547.1|MT036325.1|MT036324.1|MT036323.1|MT036322.1|MT036321.1|MT036320.1|MT036319.1|MT036318.1|MT036317.1|MT036316.1|MT036315.1|MT036314.1|MF466180.1|MF466179.1|MF466178.1|MF466177.1|MF466176.1|MN989858.1|MN989857.1|MN989856.1|MN722643.1|MN722642.1|MK599562.1|MK599561.1|MK599560.1|MK599559.1|MK599558.1|MK599557.1|MK599556.1|MK599555.1|MK599554.1|MK599553.1|MK599552.1|MK599551.1|MK599550.1|MK599549.1|MK599548.1|MK599547.1|MK599546.1|MK599545.1|MK599544.1|MK599543.1|MK599542.1|MK599541.1|MK599540.1|MK599539.1|MK599538.1|MK599537.1|MK599536.1|MK599535.1|MK599534.1|MK599533.1|MK599532.1|MK599531.1|MK599530.1|MK599529.1|MK599528.1|MK599527.1|MK599526.1|MK599525.1|MK599524.1|MK599523.1|MK599522.1|MK599521.1|MK599520.1|MK599519.1|MK599518.1|MK599517.1|MK599516.1|MK599515.1|MK599514.1|MK599513.1|MK599512.1|MK599511.1|MK599510.1|MK599509.1|MK599508.1|MK599507.1|MK599506.1|MK599505.1|MK599504.1|MK599503.1|MK599502.1|MK599501.1|MK599500.1|MK599499.1|MK599498.1|MK599497.1|MK599496.1|MK599495.1|MK599494.1|MK599493.1|MK599492.1|MK599491.1|MK599490.1|MK599489.1|MK599488.1|MK599487.1|MK599486.1|MK599485.1|MK599484.1|MK599483.1|MK599482.1|MK599481.1|MK599480.1|MK277210.1|MK277209.1|MK277208.1|MK277207.1|MK277206.1|MK277205.1|MK277204.1|MK277203.1|MK277202.1|MK277201.1|MK277200.1|MK277199.1|MK277198.1|MK277197.1|MH156967.1|MH156966.1|MH156965.1|MH156964.1|MH156963.1|MH156962.1|MH156961.1|MH156960.1|MH156959.1|MH156958.1|MH156957.1|MH156956.1|MH156955.1|MH156954.1|MH156953.1|MH156952.1|MH156951.1|MH156950.1|MH156949.1|MH156948.1|MH156947.1|MH156946.1|MH156945.1|MH156944.1|MH156943.1|MH156942.1|MH156941.1|MH156940.1|MH156939.1|MK192777.1|MK192776.1|MK192775.1|MK192774.1|MK192773.1|MK192772.1|MK192771.1|MK192770.1|MK192769.1|MK192768.1|MK192767.1|MK192766.1|MK192765.1|MK192764.1|MK192763.1|MK192762.1|MK192761.1|MK192760.1|MK192759.1|MK192758.1|MK192757.1|MK192756.1|MK192755.1|MK192754.1|MK192753.1|MK192752.1|MK192751.1|MK192750.1|MK192749.1|MK192748.1|MK192747.1|MK192746.1|MK192745.1|MK192744.1|MK192743.1|MK192742.1|MK192741.1|MK192740.1|MK192739.1|MK192738.1|MK192737.1|MK192736.1|MK192735.1|MK192734.1|MK192733.1|MK192732.1|MK192731.1|MK192730.1|MK192729.1|MK192728.1|MK192727.1|MK192726.1|MK192725.1|MK192724.1|MK192723.1|MK192722.1|MK192721.1|MK192720.1|MK192719.1|MK192718.1|MK192717.1|MK192716.1|MK192715.1|MK192714.1|MK192713.1|MK192712.1|MK192711.1|MK192710.1|MK192709.1|MK192708.1|MK192707.1|MK192706.1|MK192705.1|MK192704.1|MK192703.1|MK192702.1|MK192701.1|MK192700.1|MK192699.1|MK192698.1|MK192697.1|MK192696.1|MK192695.1|MK192694.1|MK733354.1|MK733353.1|MK733352.1|MK733351.1|MK733350.1|MK733349.1|MK733348.1|MK733347.1|MK733346.1|MK733345.1|MK733344.1|MK733343.1|MK733342.1|MK733341.1|MK733340.1|MK733339.1|MK659614.1|MK659613.1|MK659612.1|MK659611.1|MK659610.1|MK659609.1|MK659608.1|MK659607.1|MK659606.1|MK659605.1|MN187906.1|MN187905.1|MH231593.1|MH231592.1|MH231591.1|MH231590.1|MH155252.1|MH155251.1|MH155250.1|MH155249.1|MH155248.1|MH155247.1|MN178130.1|MN178129.1|MN178128.1|MN178127.1|MN178126.1|MN178125.1|MN178124.1|MN178123.1|MN178122.1|MN178121.1|MN178120.1|MN178119.1|MK659559.1|MK659558.1|MK319927.1|MK319926.1|MK319925.1|MK319924.1|MK319923.1|MK319922.1|MK319921.1|MK260029.1|MK260028.1|MK260027.1|MK260026.1|MK260025.1|MK260024.1|MK260023.1|MK260022.1|MK260021.1|MK260020.1|MK260019.1|MK260018.1|MK260017.1|MK260016.1|MK335913.1|MK335912.1|MK335911.1|MK335910.1|MK335909.1|MK335908.1|MK335907.1|MK335906.1|MK785051.1|MK785050.1|MK785049.1|MK785048.1|MK785047.1|MK785046.1|MK785045.1|MK785044.1|MK785043.1|MK785042.1|MK785041.1|MK785040.1|MK785039.1|MK785038.1|MK785037.1|MK785036.1|MK785035.1|MK785034.1|MK785033.1|MK785032.1|MK785031.1|MK785030.1|MK785029.1|MK785028.1|MK785027.1|MK785026.1|MK785025.1|MK785024.1|MK785023.1|MK785022.1|MK785021.1|MK785020.1|MK785019.1|MK785018.1|MK785017.1|MK785016.1|MK785015.1|MK785014.1|MK785013.1|MK785012.1|MK785011.1|MK785010.1|MK785009.1|MK785008.1|MK785007.1|MK785006.1|MK785005.1|MK785004.1|MK785003.1|MK785002.1|MK785001.1|MK785000.1|MK784999.1|MK784998.1|MK784997.1|MK784996.1|MK784995.1|MK784994.1|MK784993.1|MK784992.1|MK784991.1|MK784990.1|MK784989.1|MK784988.1|MN199091.1|MH717753.1|MH717752.1|MH717751.1|MH717750.1|MH717749.1|MH717748.1|MH717747.1|MH717746.1|MH717745.1|MH717744.1|MH717743.1|MH717742.1|MH717741.1|MH717740.1|MH717739.1|MH717738.1|MH717737.1|MH717736.1|MH717735.1|MH717734.1|MH717733.1|MH717732.1|MH717731.1|MH717730.1|MH717729.1|MH717728.1|MH717727.1|MH717726.1|MK575542.1|MK575541.1|MK575540.1|MK575539.1|MK575538.1|MK575537.1|MK575536.1|MK575535.1|MK575534.1|MK575533.1|MK575532.1|MK575531.1|MK575530.1|MK714091.1|MK714090.1|MK714089.1|MK714088.1|MK714087.1|MK714086.1|MK714085.1|MK714084.1|MK387170.1|MK190953.1|MK190952.1|MN223674.1|KU525713.2|KU525712.2|KU525710.2|KU525708.2|KU525707.2|KU525706.2|MK995283.1|MK995282.1|MK995281.1|MK995280.1|MK995279.1|MK995278.1|MK995277.1|MK995276.1|MK995275.1|MK995274.1|MK995273.1|MK995272.1|MK995271.1|MK995270.1|MK995269.1|MK995268.1|MK995267.1|MK995266.1|MK995265.1|MK995264.1|MK995263.1|MK995262.1|MK995261.1|MK995260.1|MK995259.1|MK995258.1|MK995257.1|MK995256.1|MK995255.1|KU525720.1|KU525719.1|KU525718.1|KU525717.1|KU525716.1|KU525715.1|KU525714.1|KU525711.1|KU525709.1|KU525705.1|KU525704.1|KU525703.1|MH581137.1|MH581136.1|MH581135.1|MH581134.1|MH581133.1|MH581132.1|MH581131.1|MH581130.1|MH581129.1|MH581128.1|MH581127.1|MH581126.1|MH581125.1|MH581124.1|MH581123.1|MH581122.1|MH581121.1|MH581120.1|KP966090.2|KP966091.1|MK265739.1|MK265738.1|MK265737.1|MK265734.1|MK265729.1|MK265728.1|MK265727.1|MK265726.1|MK265725.1|MK265724.1|MK265723.1|MK639787.1|MF084836.1|MF084835.1|MF084834.1|MF084833.1|MF084832.1|MF084831.1|MF084830.1|MF084829.1|MF084828.1|MF084827.1|MF084826.1|MK471388.1|MK471387.1|MH521796.1|MH521795.1|MH521794.1|MH521793.1|MH521792.1|MH521791.1|MH521790.1|MH521789.1|MH521788.1|MH521787.1|MH521786.1|MH521785.1|MH521784.1|MH521783.1|MH521782.1|MK160485.1|MK160484.1|MK160483.1|MK160482.1|MK160481.1|MK160480.1|MK160479.1|MK160478.1|MK160477.1|MK160476.1|MK160475.1|MK160474.1|MK160473.1|MK160472.1|MK160471.1|MK160470.1|MK160469.1|MK160468.1|MK160467.1|MK160466.1|MK160465.1|MK160464.1|MK160463.1|MK160462.1|MK160461.1|MK160460.1|MK160459.1|MK160458.1|MK160457.1|MK160456.1|MK160455.1|MK160454.1|MK160453.1|MK160452.1|MK160451.1|MK160450.1|MK160449.1|MK160448.1|MK160447.1|MK160446.1|MK160445.1|MK160444.1|MK160443.1|MK160442.1|MK160441.1|MK160440.1|MK160439.1|MK160438.1|MK160437.1|MK160436.1|MK160435.1|MK160434.1|MK160433.1|MK160432.1|MK160431.1|MK160430.1|MK160429.1|MK160428.1|MK160427.1|MK160426.1|MK160425.1|MK160424.1|MK160423.1|MK160422.1|MK160421.1|MK160420.1|MK160419.1|MK160418.1|MK160417.1|MK160416.1|MK160415.1|MK160414.1|MK160413.1|MK160412.1|MK160411.1|MK160410.1|MK160409.1|MK160408.1|MK160407.1|MK160406.1|MK160405.1|MK160404.1|MK160403.1|MK160402.1|MK160401.1|MK160400.1|MK160399.1|MK160398.1|MK160397.1|MK160396.1|MK160395.1|MK160394.1|MK160393.1|MK160392.1|MK160391.1|MK160390.1|MK160389.1|MK160388.1|MK160387.1|MK160386.1|MK160385.1|MK160384.1|MK160383.1|MK160382.1|MK160381.1|MK160380.1|MK160379.1|MK160378.1|MK160377.1|MK160376.1|MK160375.1|MK160374.1|MK160373.1|MK160372.1|MK160371.1|MK160370.1|MK160369.1|MK160368.1|MK160367.1|MK160366.1|MK160365.1|MK160364.1|MK160363.1|MK160362.1|MK160361.1|MK160360.1|MK160359.1|MK160358.1|MK160357.1|MK160356.1|MK160355.1|MK160354.1|MK160353.1|MK160352.1|MK160351.1|MK160350.1|MK160349.1|MK160348.1|MK160347.1|MK160346.1|MK160345.1|MK160344.1|MK160343.1|MK160342.1|MK160341.1|MK160340.1|MK160339.1|MK160338.1|MK160337.1|MK160336.1|MK160335.1|MK160334.1|MK160333.1|MK160332.1|MK160331.1|MK160330.1|MK160329.1|MK160328.1|MK160327.1|MK160326.1|MK160325.1|MK160324.1|MK160323.1|MK160322.1|MK160321.1|MK160320.1|MK160319.1|MK160318.1|MK160317.1|MK160316.1|MK160315.1|MK160314.1|MK160313.1|MK160312.1|MK160311.1|MK160310.1|MK160309.1|MK160308.1|MK160307.1|MK160306.1|MK160305.1|MK160304.1|MK160303.1|MK160302.1|MK160301.1|MK160300.1|MK160299.1|MK160298.1|MK160297.1|MK160296.1|MK160295.1|MK160294.1|MK160293.1|MK160292.1|MK160291.1|MK160290.1|MK160289.1|MK160288.1|MK160287.1|MK160286.1|MK160285.1|MK160284.1|MK160283.1|MK160282.1|MK160281.1|MK160280.1|MK160279.1|MK160278.1|MK160277.1|MK160276.1|MK160275.1|MK160274.1|MK160273.1|MK160272.1|MK160271.1|MK160270.1|MK160269.1|MK160268.1|MK160267.1|MK160266.1|MK160265.1|MK160264.1|MK160263.1|MK160262.1|MK160261.1|MK160260.1|MK160259.1|MK160258.1|MK159741.1|MK159740.1|MK159739.1|MK159738.1|MK159737.1|MK159736.1|MK159735.1|MK159734.1|MK159733.1|MK159732.1|MK159731.1|MK159730.1|MK159729.1|MK159728.1|MK159727.1|MK159726.1|MK159725.1|MK159724.1|MK159723.1|MK159722.1|MK159721.1|MK159720.1|MK159719.1|MK159718.1|MK159717.1|MK159716.1|MK159715.1|MK159714.1|MK159713.1|MK159712.1|MK059407.1|MK059406.1|MG560164.1|MG560163.1|MG560162.1|MK353402.1|MK211606.1|MK211605.1|MK211604.1|MK211603.1|MK211602.1|MK211601.1|MK211600.1|MK211599.1|MK211598.1|MK211597.1|MK211596.1|MK211595.1|MK211594.1|MK211593.1|MK211592.1|MK211591.1|MK211590.1|MK211589.1|MK211588.1|MK211587.1|MK211586.1|MK211585.1|MK211584.1|MK211583.1|MK211582.1|MK211581.1|MK211580.1|MK211579.1|MK211578.1|MK211577.1|MK211576.1|MK211575.1|MK211574.1|MK211573.1|MK211572.1|MK211571.1|MK211570.1|MK211569.1|MK211568.1|MK211567.1|MK211566.1|MK211565.1|MK211564.1|MK211563.1|MK681929.1|MH816990.1|MH816989.1|MH816988.1|MH816987.1|KR017753.1|KR017752.1|KR017751.1|MH745406.1|MH745405.1|MH745404.1|MH745403.1|MH745402.1|MH745401.1|MH745400.1|MH745399.1|MH745398.1|MH745397.1|MH745396.1|MH745395.1|MH745394.1|MH745393.1|MH745392.1|MH745391.1|MH745390.1|MH745389.1|MH745388.1|MH745387.1|MH745386.1|MH745385.1|MH745384.1|MH745383.1|MH745382.1|MH745381.1|MH745380.1|MH745379.1|MH745378.1|MH745377.1|MH745376.1|MH745375.1|MH745374.1|MH745373.1|MH745372.1|MH745371.1|MH538701.1|MH538703.1|MH523066.1|MH523064.1|MH523063.1|MK305308.1|MK305307.1|MK305306.1|MK305305.1|MK305304.1|MK291975.1|MK291974.1|MK291973.1|MK291972.1|MK291971.1|MK291970.1|MK291969.1|MK291968.1|MK291967.1|MK291966.1|MK291965.1|MK291964.1|MK291963.1|MK291962.1|MK291961.1|MK291960.1|MK291959.1|MK291958.1|MK291957.1|MK291956.1|MK291955.1|MK291954.1|MK291953.1|MK291952.1|MG515742.1|MG515741.1|MG515740.1|MG515739.1|MG515738.1|MG515737.1|MG515736.1|MG515735.1|MG515734.1|MG515733.1|MG515732.1|MG515731.1|MH707308.1|MH707307.1|MH707306.1|MH707305.1|MH707304.1|MH707303.1|MH707302.1|MH707301.1|MH707300.1|MH707299.1|MH707298.1|MH707297.1|MH707296.1|MH707295.1|MH707294.1|MH707293.1|MH707292.1|MH707291.1|MH707290.1|MH707289.1|KP100195.1|KP100194.1|KP100193.1|KP100191.1|KP100186.1|KP100196.1|KP100192.1|KP100190.1|KP100189.1|KP100188.1|KP100187.1|KP100185.1|KP100184.1|KP100183.1|KP100182.1|KP100181.1|LC430223.1|MG764540.1|MG764539.1|MG764538.1|MG764537.1|MG764536.1|MG764535.1|MG737400.1|MG737399.1|MH113329.1|MH113328.1|MH113327.1|MH113326.1|MH113325.1|MH113324.1|MH113323.1|MH113322.1|MH113321.1|MH113320.1|MH113319.1|MH113318.1|MH113317.1|MH113316.1|MH113315.1|MH113314.1|MH113313.1|MH113312.1|MH113311.1|MH113310.1|MH113309.1|MH113308.1|MH113307.1|MH113306.1|MH113305.1|MH113304.1|MH113303.1|MH113302.1|MH113301.1|MH113300.1|MH113299.1|MH113298.1|MH113297.1|MH113296.1|MH113295.1|MH113294.1|MH113293.1|MH113292.1|MH113291.1|MH113290.1|MH113289.1|MH113288.1|MH113287.1|MH113286.1|MH113285.1|MH113284.1|MH113283.1|MH113282.1|MH113281.1|MH113280.1|MH113279.1|MH113278.1|MH113277.1|MH645136.1|MH645135.1|MH645134.1|MH645133.1|MH645132.1|MH645131.1|MH645130.1|MH645129.1|MH645128.1|MH645127.1|MH645126.1|MH645125.1|MH645124.1|MH645123.1|MH645122.1|MH645121.1|MH645120.1|MH645119.1|MH645118.1|MH645117.1|MH645116.1|MH645115.1|MH645114.1|MH645113.1|MH645112.1|MH645111.1|MH645110.1|MH645109.1|MH645108.1|MH645107.1|MH645106.1|MF817962.1|MF817961.1|MF817960.1|MF817959.1|MF817958.1|MF817957.1|MF817956.1|MF817955.1|MF817954.1|MF817953.1|MF817952.1|MF817951.1|MF817950.1|MF817949.1|MF817948.1|MG428624.1|MG428623.1|MF489996.1|MF489995.1|MF489994.1|MF489993.1|MF489992.1|MF489991.1|MF489990.1|MF489989.1|MF489988.1|MF489987.1|MF489986.1|MF489985.1|MF489984.1|MF489983.1|MF489982.1|MF489981.1|MF489980.1|MF489979.1|MF489978.1|MF489977.1|KT880207.1|KT880206.1|KT880205.1|KT880204.1|KT880203.1|KT880202.1|KT880201.1|KT880200.1|KT880199.1|KT880198.1|KR349487.1|KR349486.1|KR349485.1|KR349484.1|KR349483.1|KR349482.1|KR349481.1|KR349480.1|KR349479.1|KR349478.1|KR349477.1|KP994895.1|KP994894.1|KP994893.1|KP994892.1|KY111527.1|KY111526.1|KY111525.1|KY111524.1|KY111523.1|KY111522.1|KY111521.1|KY111520.1|KY111519.1|KY111518.1|KY111517.1|KY111516.1|KY111515.1|KY111514.1|KY111513.1|KY111512.1|KY111511.1|KY111510.1|KY111509.1|KY111508.1|KY111507.1|KY111506.1|KY111505.1|KY111504.1|KY111503.1|KY111502.1|KY111501.1|KY111500.1|KY111499.1|KY111498.1|KY111497.1|KY111496.1|KY111495.1|KY111494.1|KY111493.1|KY111492.1|KY111491.1|KY111490.1|KY111489.1|KY111488.1|KY111487.1|KY111486.1|KY111485.1|KY111484.1|KY111483.1|KY111482.1|KY111481.1|KY111480.1|KY111479.1|KY111478.1|KX580745.1|KX580744.1|KX580743.1|KX580742.1|MF494655.1|MF494654.1|MF494653.1|MF494652.1|MF494651.1|MF494650.1|MF494649.1|MF494648.1|MF494647.1|MF494646.1|MF494645.1|MF494644.1|MF494643.1|MF494642.1|MF494641.1|MF494640.1|MF494639.1|MF494638.1|MF494637.1|MF494636.1|MF494635.1|MF494634.1|MF494633.1|MF494632.1|MF494631.1|MF494630.1|MF494629.1|MF494628.1|MF494627.1|MF494626.1|MF280976.1|MF280975.1|MF280974.1|MF280973.1|MG181947.1|KY131238.1|KY131237.1|KY131236.1|KY131235.1|KY131234.1|KY131233.1|KY131232.1|KY131231.1|KY131230.1|KY131229.1|KY131228.1|KY131227.1|KY131226.1|KY131225.1|KY131224.1|KY131223.1|KY131222.1|KY131221.1|KY131220.1|KY131219.1|KY131218.1|KY131217.1|KY131216.1|KY131215.1|KY131214.1|KY131213.1|KY131212.1|KY131211.1|KY131210.1|KY131209.1|KY131208.1|KY131207.1|KY131206.1|KY131205.1|KY131204.1|KY131203.1|KY131202.1|KY131201.1|KY131200.1|KY131199.1|KY131198.1|KY131197.1|KY131196.1|KY131195.1|KY131194.1|KY314398.1|KY100256.1|KY100255.1|KY100254.1|KY100253.1|KY100252.1|KY100251.1|KY100250.1|KY100249.1|KY100248.1|KY100247.1|KY100246.1|KY100245.1|KY100244.1|KY100243.1|KY100242.1|KY100241.1|KY100240.1|KY100239.1|KY100238.1|KY100237.1|KY100236.1|KY100235.1|KY100234.1|KY100233.1|KY100232.1|KY100231.1|KY100230.1|KY100229.1|KY100228.1|KY100227.1|KY100226.1|KY100225.1|KY100224.1|KY100223.1|KY100222.1|KY100221.1|KY100220.1|KY100219.1|KY100218.1|KY100217.1|KY100216.1|KY100215.1|KY100214.1|KY100213.1|KY100212.1|KY100211.1|KY100210.1|KY100209.1|KY100208.1|KY100207.1|KY100206.1|KY100205.1|KY100204.1|KY100203.1|KY100202.1|KY100201.1|KY100200.1|KY100199.1|KY100198.1|KY100197.1|KY100196.1|KY100195.1|KY100194.1|KY100193.1|KY100192.1|KY100191.1|KY100190.1|KY100189.1|KY100188.1|KY100187.1|KY100186.1|KY100185.1|KY100184.1|KY100183.1|KY100182.1|KY100181.1|KY100180.1|KY100179.1|KY100178.1|KY100177.1|KY100176.1|KY100175.1|KY100174.1|KY100173.1|KY100172.1|KY100171.1|KY100170.1|KY100169.1|KY100168.1|KY100167.1|KY100166.1|KY100165.1|KY100164.1|KY100163.1|KY100162.1|KY100161.1|KY100160.1|KY100159.1|KY100158.1|KY100157.1|KY100156.1|KY100155.1|KY100154.1|KY100153.1|KY100152.1|KY100151.1|KY100150.1|KY100149.1|KY100148.1|KY100147.1|KY100146.1|KY100145.1|KY100144.1|KY100143.1|KY100142.1|KY100141.1|KY100140.1|KY100139.1|KY100138.1|KY100137.1|KY100136.1|KY100135.1|KY100134.1|KY100133.1|KY100132.1|KY100131.1|KY100130.1|KY100129.1|KY100128.1|KY100127.1|KX870840.1|KX870839.1|KX870838.1|KX870837.1|KX870836.1|KX870835.1|KX870834.1|KX870833.1|KX870832.1|KX870831.1|KX870830.1|KX870829.1|KX870828.1|KX870827.1|KX870826.1|KX870825.1|KX870824.1|KX870823.1|KX870822.1|KX870821.1|KX870820.1|KX870819.1|KX870818.1|KX870817.1|KX870816.1|KX870815.1|KX870814.1|KX870813.1|KX870812.1|KX870811.1|KX870810.1|KX870809.1|KX870808.1|KX870807.1|KX870806.1|KX870805.1|KX870804.1|KX870803.1|KX870802.1|KX870801.1|KX870800.1|KX870799.1|KX870798.1|KX870797.1|KX870796.1|KX870795.1|KX870794.1|KX870793.1|KX870792.1|KX870791.1|KX870790.1|KX870789.1|KX870788.1|KX870787.1|KX870786.1|KX870785.1|KX870784.1|KX870783.1|KX870782.1|KX870781.1|KX870780.1|KX870779.1|KX870778.1|KX870777.1|KX870776.1|KX870775.1|KX870774.1|KX870773.1|KX870772.1|KX870771.1|KP994891.1|KP994890.1|KP994889.1|KP994888.1|KP994887.1|KP994886.1|KP994885.1|KP994884.1|KP994883.1|KP994882.1|KP994881.1|KP994880.1|KP994879.1|KP994878.1|KP994877.1|KP994875.1|KP994874.1|KP994873.1|KP994872.1|KP994871.1|KP994870.1|KP994869.1|KP994868.1|KP994867.1|KP994866.1|KP994865.1|KP994864.1|KY426683.1|KY426682.1|KY426681.1|KY426680.1|KY426679.1|KY426678.1|KY426677.1|KY426676.1|KY426675.1|KY426674.1|KY426673.1|KY426672.1|KY426671.1|KY426670.1|KY426669.1|KY426668.1|KY426667.1|KY426666.1|KY426665.1|KY426664.1|KY426663.1|KY426662.1|KY426661.1|KY426660.1|KY426659.1|KY426656.1|KY426655.1|KY426654.1|KY426653.1|KY426652.1|KY426651.1|KY426650.1|KY426649.1|KY426648.1|KY426647.1|KY426646.1|KY426645.1|KY426644.1|KY426643.1|KY426642.1|KY426641.1|KY426640.1|KY426639.1|KY426638.1|KY426637.1|KY426636.1|KY426635.1|KY426634.1|KY426633.1|KY426632.1|KY426631.1|KY426630.1|KY426629.1|KY426628.1|KY426627.1|KY426626.1|KY426625.1|KY426624.1|KY426623.1|KY426622.1|KY426621.1|KY426620.1|KY426619.1|KY426618.1|KY426617.1|KY426616.1|KY426615.1|KY426614.1|KY426613.1|KY426612.1|KY426611.1|KY426610.1|KY426609.1|KY426608.1|KY426607.1|KY426606.1|KY426605.1|KY426604.1|KY426603.1|KY426602.1|KY426601.1|KY426600.1|KY426599.1|KY426598.1|KY426597.1|KY426596.1|KY426595.1|KY426594.1|KY426593.1|KY426592.1|KY426591.1|KY426590.1|KY426589.1|KY426588.1|KY426587.1|KY426586.1|KY426585.1|KY426584.1|KY426583.1|KY426582.1|KY426581.1|KY426580.1|KY426579.1|KY426578.1|KY426577.1|KY426576.1|KY426575.1|KY426574.1|KY426573.1|KY426572.1|KY426571.1|KY426570.1|KY426569.1|KY426568.1|KY426567.1|KY426566.1|KY426565.1|KY426564.1|KY426563.1|KY426562.1|KY426561.1|KY426560.1|KY426559.1|KY426558.1|KY426557.1|KY426556.1|KY426555.1|KY426554.1|KY426553.1|KY426552.1|KY426551.1|KY426550.1|KY426549.1|KY426548.1|KY426547.1|KY426546.1|KY426545.1|KY426544.1|KY426543.1|KY426542.1|KY426541.1|KY426540.1|KY426539.1|KY426538.1|KY426537.1|KY426536.1|KY426535.1|KY426534.1|KY426533.1|KY426532.1|KY426531.1|KY426530.1|KY426529.1|KY426528.1|KY426527.1|KY426526.1|KY426525.1|KY426524.1|KY426523.1|KY426522.1|KY426521.1|KY426520.1|KY426519.1|KY426518.1|KY426517.1|KY426516.1|KY426515.1|KY426514.1|KY426513.1|KY426512.1|KY426511.1|KY426510.1|KY426509.1|KY426508.1|KY426507.1|KY426506.1|KY426505.1|KY426504.1|KY426503.1|KY426502.1|KY426501.1|KY426500.1|KY426499.1|KY426498.1|KY426497.1|KY426496.1|KY426495.1|KY426494.1|KY426493.1|KY426492.1|KY426491.1|KY426490.1|KY426489.1|KY426488.1|KY426487.1|KY426486.1|KY426485.1|KY426484.1|KY426483.1|KY426482.1|KY426481.1|KY426480.1|KY426479.1|KY426478.1|KY426477.1|KY426476.1|KY426475.1|KY426474.1|KY426473.1|KY426472.1|KY426471.1|KY426470.1|KY426469.1|KY426468.1|KY426467.1|KY426466.1|KY426465.1|KY426464.1|KY426463.1|KY426462.1|KY426461.1|KY426460.1|KY426459.1|KY426458.1|KY426457.1|KY697254.1|KY697253.1|KY697252.1|KY697251.1|KY697250.1|KY697249.1|KY697248.1|KY697247.1|KY697246.1|KY697219.1|KY697218.1|KY697217.1|KY697216.1|KY697215.1|KY697214.1|KY697213.1|KY697212.1|KY697211.1|KY697210.1|KY697209.1|KY697208.1|KY697207.1|KY697206.1|KY697205.1|KY697204.1|KY697203.1|KY697202.1|KY697201.1|KY697200.1|KY697199.1|KY697198.1|KY697197.1|KT736120.1|KT736119.1|KT736118.1|KT736117.1|KT736116.1|KT736115.1|KT736114.1|KT736113.1|KT736112.1|KT736111.1|KT736110.1|MF179849.1|MF179848.1|MF179847.1|MF179846.1|MF179845.1|MF179844.1|MF179843.1|MF179842.1|MF179841.1|MF179840.1|MF179839.1|MF179838.1|MF179837.1|MF179836.1|MF179835.1|MF179834.1|MF179833.1|MF179832.1|MF179831.1|MF179830.1|MF179829.1|MF179828.1|MF179827.1|MF179826.1|MF179825.1|MF179824.1|MF179823.1|MF179822.1|MF179821.1|MF179820.1|MF179819.1|MF179818.1|MF179817.1|MF179816.1|MF179815.1|MF179814.1|MF179813.1|MF179812.1|MF179811.1|MF179810.1|MF179809.1|MF179808.1|MF179807.1|MF179806.1|MF179805.1|MF179804.1|MF179803.1|KY438916.1|KX822035.1|KX822034.1|KX822033.1|KX833117.1|KX214618.1|KY354207.1|KY354206.1|KY354205.1|KY354204.1|KY354203.1|KY354202.1|KY354201.1|KY354199.1|KY354198.1|KY354197.1|KY354196.1|KY354195.1|KU892533.1|KU892532.1|KU892531.1|KU708624.1|KU708623.1|KX087122.1|KX087121.1|KX087120.1|KX087119.1|KX087118.1|KX087117.1|KX087116.1|KX087115.1|KX087114.1|KX087113.1|KX087112.1|KX087111.1|KX087110.1|KX087109.1|KX087108.1|KX087107.1|AF052394.1|AF052393.1|S69013.1|AY191607.1|AY191606.1|KU980211.1|KU980210.1|KU980209.1|KU980208.1|KU980207.1|KU980206.1|KU980205.1|KU980204.1|KU980203.1|KU980202.1|KU340899.1|KU340898.1|KU340897.1|KU340896.1|KU340895.1|KU340894.1|KU340893.1|KU340892.1|KU340891.1|KU340890.1|KU340889.1|KU340888.1|KU340887.1|KU340886.1|KU340885.1|KU340884.1|KU340883.1|KU340882.1|KU340881.1|KU340880.1|KU340879.1|KU340878.1|KU340877.1|KU340876.1|KU340875.1|KU340874.1|KU340873.1|KU340872.1|KU340871.1|KU340870.1|KU340869.1|KU340868.1|KU340867.1|KU340866.1|KU340865.1|KU340864.1|KU340863.1|KU340862.1|KU340861.1|KU340860.1|KU340859.1|KU340858.1|KU340857.1|KU340856.1|KU340855.1|KU183740.1|KU183738.1|KU183737.1|KU183736.1|KU183735.1|KU183734.1|KU183733.1|KU183732.1|KU183731.1|KU234217.1|KU234216.1|KU234215.1|KU234214.1|KU234213.1|KU234212.1|KU234211.1|KU234210.1|KU234209.1|KU234208.1|KU234207.1|KU234206.1|KU234205.1|KU234204.1|KU234203.1|KU234202.1|KU234201.1|KU234200.1|KU234199.1|KU234198.1|KM655958.1|KM655957.1|KM655956.1|KM655955.1|KM655954.1|KM655953.1|KM655952.1|KM655951.1|KM655950.1|KM655949.1|KM655948.1|KM655947.1|KM655946.1|KM655945.1|KM655944.1|KM655943.1|KM655942.1|KM655941.1|KM655940.1|KM655939.1|KM655938.1|KM655937.1|KM655936.1|KM655935.1|KR872408.1|KR872407.1|KR872406.1|KR872405.1|KR872404.1|KT321526.1|KP297918.1|KP172561.1|KP172560.1|KP172559.1|KP172558.1|KP172557.1|KP172556.1|KP172555.1|KP172554.1|KP172553.1|KP172552.1|KP172551.1|KP172550.1|KJ424336.1|KJ424335.1|KJ424334.1|KP890246.1|KP890245.1|KP890244.1|KP890243.1|KP890242.1|KP890241.1|KP890240.1|KP890239.1|KP890238.1|KP890237.1|KP890236.1|KP890235.1|KP890234.1|KP890233.1|KP890232.1|KP890231.1|KP890230.1|KP890229.1|KP890228.1|KP890227.1|KP890226.1|KP890225.1|KP890224.1|KP890223.1|KP890222.1|KP890221.1|KP890220.1|KP890219.1|KP890218.1|KP890217.1|KP890216.1|KP890215.1|KP890214.1|KP890213.1|KP890212.1|KP890211.1|KP890210.1|KR019064.1|KP794948.1|KP794947.1|KP794946.1|KP794945.1|KP794944.1|KP794943.1|KP794941.1|KJ595811.1|KJ595810.1|KJ595809.1|KJ595808.1|KJ595807.1|KJ595806.1|KJ595805.1|KJ595804.1|KJ561857.1|KF878476.1|KF938552.1|KF938551.1|KF938550.1|KF938549.1|KF938548.1|KF938547.1|KF938546.1|KF938545.1|KF938544.1|KF938543.1|KF938542.1|KF938541.1|KF938540.1|KF938539.1|KF938538.1|KF938537.1|KF938536.1|KF938535.1|KF938534.1|KF938533.1|KM074037.1|KJ708481.1|KJ708480.1|KJ708479.1|KJ708478.1|KJ708477.1|KJ708476.1|KJ708475.1|KJ708474.1|KJ708473.1|KJ708472.1|KJ708471.1|KJ708470.1|KJ708469.1|KJ708468.1|AB779591.1|KF882423.1|KF819782.1|KF819781.1|KF819780.1|KF819779.1|KF819778.1|KF819777.1|KF819776.1|KF819775.1|KF649208.1|KF613003.1|KF613002.1|KF019373.1|KF019372.1|KF019371.1|KF019370.1|KF019369.1|KF019368.1|KF019367.1|KF019366.1|KF019365.1|KC951889.1|KC951888.1|KC951887.1|KC951886.1|KC951885.1|KC951884.1|KC951883.1|KC951882.1|KC951881.1|KC951880.1|KC951879.1|KF022226.1|KF022225.1|KF022224.1|KF022223.1|KF022222.1|KF022221.1|KF022220.1|KC855665.1|KC855664.1|KC855663.1|KC855662.1|KC855661.1|KC855660.1|KC855659.1|KC855658.1|KC855657.1|KC855656.1|KC855655.1|KC855654.1|KC855653.1|KC855652.1|KC855651.1|KC855650.1|KC855649.1|KC855648.1|KC855647.1|KC855646.1|KC855645.1|KC855644.1|KC855643.1|KC855642.1|KC855641.1|KC855640.1|KC855639.1|KC855638.1|KC855637.1|KC855636.1|KC855635.1|KC855634.1|KC855633.1|KC855632.1|KC855631.1|KC855630.1|KC855629.1|KC855628.1|KC855627.1|KC855626.1|KC855625.1|KC855624.1|KC855623.1|KC855622.1|KC855621.1|KC855620.1|KC855619.1|KC855618.1|KC855617.1|KC855616.1|KC855615.1|KC855614.1|KC855613.1|KC855612.1|KC855611.1|KC855610.1|KC855609.1|KC855608.1|KC855607.1|KC855606.1|KC855605.1|KC855604.1|KC855603.1|KC855602.1|KC855601.1|KC855600.1|KC855599.1|KC855598.1|KC855597.1|KC855596.1|KC855595.1|KC855594.1|KC855593.1|KC855592.1|KC855591.1|KC855590.1|KC855589.1|KC855588.1|KC855587.1|KC855586.1|KC855585.1|KC855584.1|KC855583.1|KC855582.1|KC855581.1|KC855580.1|KC855579.1|KC855578.1|KC855577.1|KC855576.1|KC855575.1|KC855574.1|KC855573.1|KC855572.1|KC855571.1|KC855570.1|KC750830.1|KC750829.1|KC750828.1|KC750827.1|KC750824.1|KC750823.1|KC750822.1|KC750821.1|KC750820.1|KC750819.1|KC750818.1|KC750817.1|KC750816.1|KC750815.1|KC750814.1|KC750813.1|KC750812.1|KC750811.1|KC750810.1|KC750809.1|KC750808.1|KC750807.1|KC750806.1|KC750805.1|KC750804.1|JX460970.1|JX460966.1|JX460965.1|JX308218.1|JX306649.1|JX306648.1|JX306647.1|JX261944.1|JX261943.1|JX261942.1|JX261941.1|JF915288.1|JF915287.1|JF915286.1|JF915285.1|JF915284.1|JF915283.1|JF915282.1|JF915281.1|JF915280.1|JF915279.1|JF915278.1|JF915277.1|JF915276.1|JF915275.1|JF915274.1|JF915273.1|JF915272.1|JF915271.1|JF915270.1|JF915269.1|JF915268.1|JF915267.1|JF915266.1|JF915265.1|JF915264.1|JF915263.1|JF915262.1|JF915261.1|JF915260.1|JF915259.1|JF915258.1|JF915257.1|JF915256.1|JF915255.1|JF915254.1|JF915253.1|JF915252.1|JF915251.1|JF915250.1|JF915249.1|JF915248.1|JF915247.1|JF915246.1|JF915245.1|JF915244.1|JF915243.1|JF915242.1|JF915241.1|JF915240.1|JF915239.1|JF915238.1|JF915237.1|JF915236.1|JF915235.1|JF915234.1|JF915233.1|JF915232.1|JF915231.1|JF915230.1|JF915229.1|JF915228.1|JF915227.1|JF915226.1|JF915225.1|JF915224.1|JF915223.1|JF915222.1|JF915221.1|JF915220.1|JF915219.1|JF915218.1|JF915217.1|JF915216.1|JF915215.1|JF915214.1|JF915213.1|JF915212.1|JF915211.1|JF915210.1|JF915209.1|JF915208.1|JF915207.1|JF915206.1|JF915205.1|JF915204.1|JF915203.1|JF915202.1|JF915201.1|JF915200.1|JF915199.1|JF915198.1|AB085885.1|AB085884.1|AB085883.1|AB085882.1|AB085881.1|AB085880.1|AB085879.1|AB085878.1|AB085877.1|AB085876.1|AB085875.1|AB085874.1|AB085775.1|AB085774.1|AB085773.1|AB085872.1|AB085871.1|AB085870.1|AB085869.1|AB085868.1|AB085867.1|AB085866.1|AB085865.1|AB085864.1|AB085863.1|AB085862.1|AB085861.1|AB085860.1|AB085859.1|AB085858.1|AB085857.1|AB085856.1|AB085787.1|AB085786.1|AB085785.1|AB085784.1|AB085783.1|AB085782.1|AB085781.1|AB085780.1|AB085779.1|AB085778.1|AB085777.1|AB085776.1|AJ414619.1|Y07973.1|Y07972.1|Y07971.1|Y07970.1|AJ319878.1|X55529.1|NC|AF234172.1|AF234173.1|X80245.1|NC|OP279344.1|MW048625.1|AB028238.1|MG196293.1|MN510446.1|MN510445.1|MH545699.1|MK570632.1|MK570631.1|MK570630.1|MK570629.1|CVRI01023763.1|AY597335.1|AY597334.1|AY526868.1|AY526869.1|AF304203.1|AF304202.1|AF304201.1|X97707.1|KJ669654.1|AY524977.1|AB028237.1|AF503408.1|AY751747.1|AB099716.1|Y19184.1|X83390.1|Y11832.1|AJ010957.1|AB097669.1|AF300522.1|KX958414.1|KX958413.1|KX958412.1|KX958408.1|KX958407.1|KC335195.1|KC335194.1|KC335193.1|KC335192.1|KC335191.1|KC335190.1|KC335189.1|KC335188.1|KC335187.1|KC335186.1|KC335185.1|KC335184.1|KC335183.1|KC335182.1|KC335181.1|KC335180.1|KC335179.1|KC335178.1|KC335177.1|KC335176.1|KC335175.1|KC335174.1|KC335173.1|KC335172.1|KC335171.1|KC335170.1|KC335169.1|KC335168.1|KC335167.1|KC335166.1|KC335165.1|KC335164.1|KC335163.1|KC335162.1|KC335161.1|KC335160.1|KC335159.1|AF300521.1|KP128037.1|KP128036.1|KP128035.1|KM984799.1|KM984798.1|KM984797.1|KM984796.1|KM984795.1|KM984794.1|KM984793.1|KM984792.1|KM984791.1|KM984790.1|KM984789.1|KM984788.1|KM984787.1|KM984786.1|KM984785.1|KM984784.1|KM984783.1|KM984782.1|KM984781.1|KM984780.1|KM984779.1|KM984778.1|KM984777.1|KM984776.1|KM984775.1|KM984774.1|KM984773.1|MN881070.1|S72627.1|OR339795.1|LC715360.1|MH129046.1|MH129045.1|MK105582.1|MK105581.1|MK105580.1|MK105579.1|MK105578.1|MK105577.1|MK033626.1|MK033625.1|MK033624.1|MK033623.1|MH477615.1|MH477614.1|MH477613.1|MH256568.1|MH256567.1|MG457738.1|MG457737.1|MF409186.1|KX094928.1|KX094927.1|AF092154.1|AF092153.1|AF092152.1|AF092151.1|AF092150.1|AF092149.1|AF092148.1|AF092147.1|AF092146.1|AF092145.1|AF092144.1|AF092143.1|AF092142.1|AF092141.1|AF092140.1|FJ751803.1|KJ459373.1|KJ459372.1|KJ459371.1|KJ459370.1|KJ459369.1|KJ459368.1|KJ459367.1|KJ459366.1|KJ459365.1|KJ459364.1|KP794942.1|KJ918349.1|KJ918348.1|KJ918347.1|KJ918346.1|KJ918345.1|KJ918344.1|KJ918343.1|KJ918342.1|KJ918341.1|KJ918340.1|KJ918339.1|KJ918338.1|KJ918337.1|KJ918336.1|KJ918335.1|KJ918334.1|KJ918333.1|KJ918332.1|KJ918331.1|KJ918330.1|KJ918329.1|KJ918328.1|KJ918327.1|KJ918326.1|KJ918325.1|KJ918324.1|KJ918323.1|KJ918322.1|KJ918321.1|KJ918320.1|KJ918319.1|KJ918318.1|KJ918317.1|KJ918316.1|KJ918315.1|KJ918314.1|KJ918313.1|KJ918312.1|KJ918311.1|KJ918310.1|KJ918309.1|KJ918308.1|KJ918307.1|KJ918306.1|KJ918305.1|KJ918304.1|KJ918303.1|KJ918302.1|KJ918301.1|KJ918300.1|KJ918299.1|KJ918298.1|KJ918297.1|KJ918296.1|KJ918295.1|KJ918294.1|KJ918293.1|KJ918292.1|KJ918291.1|KJ918290.1|KJ918289.1|KJ918288.1|KJ918287.1|KJ918286.1|KJ918285.1|KJ918284.1|KJ918283.1|KJ918282.1|KJ918281.1|KJ918280.1|KJ918279.1|KJ918278.1|KJ918277.1|KJ918276.1|KJ918275.1|KJ918274.1|KJ918273.1|KJ918272.1|KJ918271.1|KJ918270.1|KJ918269.1|KJ918268.1|KJ918267.1|KJ918266.1|KJ918265.1|KJ918264.1|KJ918263.1|KJ918262.1|KJ918261.1|KJ918260.1|KJ918259.1|KJ918258.1|KJ918257.1|KJ918256.1|KJ918255.1|KJ918254.1|KJ918253.1|KJ918252.1|KJ918251.1|KJ918250.1|KJ918249.1|KJ918248.1|KJ918247.1|KP027407.1|KM359705.1|KJ142746.1|KJ142745.1|KJ142744.1|KJ142743.1|KJ142742.1|KJ142741.1|KJ142740.1|KJ142739.1|KJ142738.1|KJ142737.1|KJ142736.1|KJ142735.1|KJ142734.1|KJ142733.1|KJ142732.1|KJ142731.1|KJ142730.1|KJ142729.1|KJ142728.1|KJ142727.1|KJ142726.1|KJ142725.1|KJ142724.1|KJ142723.1|KJ142722.1|KJ142721.1|KJ142720.1|KJ142719.1|KJ142718.1|KJ142717.1|KJ142716.1|KJ142715.1|KJ142714.1|KJ142713.1|KJ142712.1|KJ142711.1|KJ142710.1|KJ142709.1|KJ142708.1|KJ142707.1|KJ142706.1|KJ142705.1|KJ142704.1|KJ142703.1|KJ142702.1|KJ142701.1|KJ142700.1|KJ142699.1|KJ142698.1|KJ142697.1|KJ142696.1|KJ142695.1|KJ142694.1|KJ142693.1|KJ142692.1|KJ142691.1|KJ142690.1|KJ142689.1|KJ142688.1|KJ142687.1|KJ142686.1|KJ142685.1|KJ142684.1|KJ142683.1|KJ142682.1|KJ142681.1|KJ142680.1|KJ142679.1|KJ142678.1|KJ142677.1|KJ142676.1|KJ142675.1|KJ142674.1|KJ142673.1|KJ142672.1|KJ142671.1|KJ142670.1|KJ142669.1|KJ142668.1|KJ142667.1|KJ142666.1|KJ142665.1|KJ142664.1|KJ142663.1|KJ142662.1|KJ142661.1|KJ142660.1|KJ142659.1|KJ142658.1|KJ142657.1|KJ142656.1|KJ142655.1|KJ142654.1|KJ142653.1|KJ142652.1|KJ142651.1|KJ142650.1|KJ142649.1|KJ142648.1|KJ142647.1|KJ142646.1|KJ142645.1|KJ142644.1|KJ142643.1|KJ142642.1|KJ142641.1|KJ142640.1|KJ142639.1|KJ142638.1|KJ142637.1|KJ142636.1|KJ142635.1|KJ142634.1|KJ142633.1|KJ142632.1|KJ142631.1|KJ142630.1|KJ142629.1|KJ142628.1|KJ142627.1|KJ142626.1|KJ142625.1|KJ142624.1|KJ142623.1|KJ142622.1|KJ142621.1|KJ142620.1|KJ142619.1|KJ142618.1|KJ142617.1|KJ142616.1|KJ142615.1|KJ142614.1|KJ142613.1|KJ142612.1|KJ142611.1|KJ142610.1|KJ142609.1|KJ142608.1|KJ142607.1|KJ142606.1|KJ142605.1|KJ142604.1|KJ142603.1|KJ142602.1|KJ142601.1|KJ142600.1|KJ142599.1|KJ142598.1|KJ142597.1|KJ142596.1|KJ142595.1|KJ142594.1|KJ142593.1|KJ142592.1|KJ142591.1|KJ142590.1|KJ142589.1|KJ142588.1|KJ142587.1|KJ142586.1|KJ142585.1|KJ142584.1|KJ142583.1|KJ142582.1|KJ142581.1|KJ142580.1|KJ142579.1|KJ142578.1|KJ142577.1|KJ142576.1|KJ142575.1|KJ142574.1|KJ142573.1|KJ142572.1|KJ142571.1|KJ142570.1|KJ142569.1|KJ142568.1|KJ142567.1|KJ142566.1|KJ142565.1|KJ142564.1|KJ142563.1|KJ142562.1|KJ142561.1|KJ142560.1|KJ142559.1|KJ142558.1|KJ142557.1|KJ142556.1|KJ142555.1|KJ142554.1|KJ142553.1|KJ142552.1|KJ142551.1|KJ142550.1|KJ142549.1|KJ142548.1|KJ142547.1|KJ142546.1|KJ142545.1|KJ142544.1|KJ142543.1|KJ142542.1|KJ142541.1|KJ142540.1|KJ142539.1|KJ142538.1|KJ142537.1|KF731913.1|KF731912.1|KF731911.1|KF731910.1|KF731909.1|KF731908.1|KF731907.1|KF731906.1|KF731905.1|KF731904.1|KF731903.1|KF731902.1|KF731901.1|KF731900.1|KF731899.1|KF731898.1|KF731897.1|KF731896.1|KF731895.1|KF731894.1|KF731893.1|KF731892.1|KF731891.1|KF731890.1|KF731889.1|KF731888.1|KF731887.1|KF731886.1|KF731885.1|KF731884.1|KF731883.1|KF731882.1|KF731881.1|KF731880.1|KF731879.1|KF731878.1|KF731877.1|KF731876.1|KF731875.1|KF731874.1|KF731873.1|KF731872.1|KF612400.1|KF612399.1|KF612398.1|KF612397.1|KF612396.1|KF612395.1|KF612394.1|KF612393.1|KF612392.1|KF612391.1|KF612390.1|KF612389.1|KF612388.1|KF612387.1|KF612386.1|KF612385.1|KF612384.1|KF612383.1|KF612382.1|KF612381.1|KF612380.1|KF612379.1|KF612378.1|KF612377.1|KF612376.1|KF612375.1|KF612374.1|KF612373.1|KF546785.1|JX968696.1|JX968695.1|JX968694.1|JX968693.1|JX968692.1|JX968691.1|JX968690.1|JX968689.1|JX968688.1|JX968687.1|JX968686.1|JX968685.1|JX968684.1|JX968683.1|JX968682.1|JX968681.1|JX968680.1|JX968679.1|JX968678.1|JX968677.1|JX968676.1|JX968675.1|JX968674.1|JX968673.1|JX968672.1|JX968671.1|JX968670.1|JX968669.1|JX968668.1|JX968667.1|JX968666.1|JX968665.1|JX968664.1|JX968663.1|JX968662.1|JX968661.1|JX968660.1|JX968659.1|JX968658.1|JX968657.1|JX968656.1|JX968655.1|JX968654.1|JX968653.1|JX968652.1|JX968651.1|AB298688.1|AF010257.1|AB032133.1|AB032132.1|AB032131.1|AB032130.1|AB032129.1|AB032128.1|AB032127.1|AB032126.1|KT023099.1|KT023098.1|KT023097.1|KT023096.1|KT023095.1|KT023094.1|KT023093.1|KT023092.1|KT023091.1|KT023090.1|KT023089.1|KT023088.1|KT023087.1|KT023086.1|KT023085.1|KT023084.1|KT023083.1|AM284166.1|AM284165.1|AM284164.1|AM284163.1|AM284162.1|AM284161.1|AM284160.1|AM284159.1|AB030558.1|AB030557.1|AB030556.1|AB030555.1|AB030554.1|AB030553.1|AB030552.1|AB030551.1|AB030550.1|AB030549.1|AB030548.1|AB030547.1|AB030546.1|AB030545.1|AB030544.1|AB030543.1|AB030542.1|AB030541.1|AB030540.1|AB030564.1|AB030563.1|AB030562.1|AB030561.1|AB030560.1|AB030559.1|AB030539.1|AB030538.1|AB030537.1|AB030536.1|AB030535.1|AB030534.1|AB030533.1|AB030532.1|AB030531.1|AB030530.1|AB030529.1|AB030528.1|AB030527.1|AB030526.1|AB030525.1|AB030524.1|AB030523.1|AB030522.1|AB030521.1|AB030520.1|AB030519.1|AB030518.1|AB010942.1|AB010941.1|AB010940.1|AB010938.1|AB010937.1|AB010936.1|AB010935.1|AB010934.1|AB010933.1|AB010932.1|AB010931.1|AB010930.1|AB010929.1|AB010928.1|AB010927.1|AB010926.1|AB010925.1|MN881069.1|KJ530633.1|KJ530632.1|KJ530631.1|KJ530630.1|KJ530628.1|KJ530627.1|KJ530625.1|KJ530624.1|KJ530622.1|KJ530621.1|KJ530620.1|KJ530619.1|KJ530618.1|KJ530617.1|KJ530616.1|KJ530615.1|KJ530614.1|KJ530613.1|KJ530612.1|KJ530611.1|KJ530609.1|KJ530607.1|KJ530606.1|KJ530605.1|KJ530603.1|KJ530602.1|KJ530601.1|KJ530600.1|MZ611256.1|MZ610744.1|MZ610495.1|MZ608366.1|MZ608358.1|MZ608296.1|MZ607955.1|MZ607821.1|MZ607169.1|MZ628323.1|MZ627927.1|MZ627832.1|MZ627763.1|MZ626329.1|MZ626308.1|MZ625921.1|MZ625646.1|MZ625179.1|MZ624407.1|MZ624189.1|MZ623805.1|MZ623592.1|MZ623116.1|MZ622852.1|MZ622759.1|MF924269.1|MF924247.1|MF923690.1|MF923605.1|MF923462.1|MF923385.1|MF923323.1|MF923192.1|MF923149.1|MF923139.1|MF922767.1|MF922738.1|MF922462.1|MF922397.1|MF133274.1|MF133136.1|MF132960.1|MF132875.1|MF132646.1|MF131769.1|MF131733.1|MF131666.1|MF131576.1|MF131273.1|MF131032.1|MF131022.1|MF130886.1|MF130513.1|MF130499.1|MF130247.1|MF130138.1|MF130081.1|MF130059.1|MF129909.1|MF129645.1|MF129570.1|MF129528.1|MF129377.1|MF129300.1|MF129264.1|MF128927.1|MF128840.1|MF128806.1|MF128706.1|MF128678.1|MF128629.1|MF128340.1|MF128302.1|MF128018.1|MF127937.1|MF127763.1|MF127752.1|MF127557.1|MF127293.1|MF126730.1|MF126427.1|MF126422.1|MF126147.1|MF125986.1|MF125937.1|MF102868.1|MF102835.1|MF102813.1|MF102797.1|MF102707.1|MF102705.1|MF102671.1|MF102646.1|MF102624.1|MF102593.1|MF102527.1|MF102521.1|MF102520.1|MF102449.1|MF103140.1|KC985188.1|KR271024.1|OK065588.1|OK065242.1|MT726013.1|MT726012.1|MT726011.1|MT726009.1|MT726008.1|MT726007.1|MT726006.1|MT726005.1|MT726004.1|MT726003.1|MT726002.1|MT726001.1|MT726000.1|MT725999.1|MT725998.1|MT725997.1|MT725996.1|MT725995.1|MT725994.1|MT725993.1|MT725992.1|MT725991.1|MT725990.1|MT725989.1|MT725988.1|MT725987.1|MT725986.1|MT725985.1|MT725984.1|MT725983.1|MT725982.1|MT725981.1|MT725980.1|MT725979.1|MT725978.1|MT725977.1|MT725976.1|MT725975.1|MT725974.1|MT725973.1|MT725972.1|MT725971.1|MT725970.1|MT725969.1|MT725968.1|MT725967.1|MT725966.1|MT725965.1|MT725964.1|MT725963.1|MT725962.1|MT725961.1|MT725960.1|MT725959.1|MT725958.1|MT725957.1|MT725956.1|MT725955.1|MT725954.1|MT725953.1|MT725952.1|MT725951.1|MT725950.1|MT725949.1|MT725948.1|MT725947.1|MT725946.1|MT725945.1|MT725944.1|MT725943.1|MT725942.1|MT725941.1|MT725940.1|MT725939.1|MT725938.1|MT725937.1|MT725936.1|MT725932.1|MT725931.1|MT725928.1|MT725927.1|MT725926.1|MT725925.1|MT725923.1|MT725922.1|MT725921.1|MT725920.1|MT725919.1|MT725918.1|MT725917.1|MT725916.1|MT725915.1|MT725914.1|MT725913.1|MT725912.1|MT725911.1|MT725910.1|MT725909.1|MT725908.1|MT725907.1|MT725906.1|MT725905.1|MT725904.1|MT725903.1|MT725902.1|MT725901.1|MT725900.1|MT725899.1|MT725898.1|MT725897.1|MT725896.1|MT725895.1|MT725894.1|MT725893.1|MT725892.1|MT725891.1|MT725890.1|MT725889.1|MT725888.1|MT725887.1|MT725886.1|MT725885.1|MT725884.1|MT725883.1|MT725882.1|MT725881.1|MT725880.1|MT725879.1|MT725878.1|MT725877.1|MT725876.1|MT725875.1|MT725874.1|MT725873.1|MT725872.1|MT725871.1|MT725870.1|MT725869.1|MT725868.1|MT725867.1|MT725866.1|MT725865.1|MT725864.1|MT725863.1|MT725862.1|MT655554.1|MT625244.1|MT625243.1|MT625242.1|MT625241.1|MT625240.1|MT625239.1|MT625238.1|MT625237.1|MT625236.1|MT625235.1|MT625234.1|MT625233.1|MT625232.1|MT625231.1|MT625230.1|MT625229.1|MT625228.1|MT625227.1|MT625226.1|MT625225.1|MT625224.1|MT625223.1|MT612718.1|MT612717.1|MT612716.1|MT612715.1|MT612714.1|MT612713.1|MT612711.1|MT612710.1|MT612709.1|MT725861.1|MT725860.1|MT725859.1|MT725858.1|MT725857.1|MT725856.1|MT725855.1|MT725854.1|MT725853.1|MT725852.1|MT725851.1|MT725850.1|MT725849.1|MT725848.1|MT725847.1|MT725846.1|MT725845.1|MT725844.1|MT725843.1|MT725842.1|MT725841.1|MT725840.1|MT725839.1|MT725838.1|MT725837.1|MT725836.1|MT725835.1|MT725834.1|MT725833.1|MT725832.1|MT725831.1|MT725830.1|MT725829.1|MT725828.1|MT725827.1|MT725826.1|MT725825.1|MT725824.1|MT725823.1|MT725822.1|MT725821.1|MT725820.1|MT725819.1|MT725818.1|MT725817.1|MT725816.1|MT725815.1|MT725814.1|MT725813.1|MT725812.1|MT725811.1|MT725810.1|MT725809.1|MT725808.1|MT725807.1|MT725806.1|MT725805.1|MT725804.1|MT725803.1|MT725802.1|MT725801.1|MT725800.1|MT725796.1|MT725795.1|MT725794.1|MT725793.1|MT725792.1|MT725791.1|MT725790.1|MT725789.1|MT725788.1|MT725787.1|MT725786.1|MT725785.1|MT725784.1|MT725783.1|MT725782.1|MT725781.1|MT725780.1|MT725779.1|MT725778.1|MT725777.1|MT725776.1|MT725775.1|MT725774.1|MT725773.1|MT725772.1|MT725771.1|MT725770.1|MT725769.1|MT725768.1|MZ611366.1|MZ611332.1|MZ611327.1|MZ611257.1|MZ611224.1|MZ611184.1|MZ611103.1|MZ611068.1|MZ611051.1|MZ610997.1|MZ610982.1|MZ610980.1|MZ610886.1|MZ610857.1|MZ610786.1|MZ610762.1|MZ610739.1|MZ610672.1|MZ610599.1|MZ610567.1|MZ610560.1|MZ610544.1|MZ610506.1|MZ610478.1|MZ610465.1|MZ610438.1|MZ610366.1|MZ610346.1|MZ610299.1|MZ610269.1|MZ610259.1|MZ610174.1|MZ610143.1|MZ610135.1|MZ610128.1|MZ610093.1|MZ610092.1|MZ610070.1|MZ610061.1|MZ610054.1|MZ610039.1|MZ610017.1|MZ609862.1|MZ609811.1|MZ609790.1|MZ609788.1|MZ609751.1|MZ609738.1|MZ609636.1|MZ609545.1|MZ609535.1|MZ609531.1|MZ609527.1|MZ609525.1|MZ609474.1|MZ609466.1|MZ609371.1|MZ609307.1|MZ609273.1|MZ609230.1|MZ609228.1|MZ609201.1|MZ609180.1|MZ609145.1|MZ609059.1|MZ609042.1|MZ609000.1|MZ608920.1|MZ608898.1|MZ608896.1|MZ608864.1|MZ608854.1|MZ608842.1|MZ608819.1|MZ608792.1|MZ608724.1|MZ608666.1|MZ608571.1|MZ608543.1|MZ608429.1|MZ608401.1|MZ608385.1|MZ608351.1|MZ608303.1|MZ608289.1|MZ608265.1|MZ608244.1|MZ608228.1|MZ608159.1|MZ608050.1|MZ608039.1|MZ608007.1|MZ607833.1|MZ607798.1|MZ607794.1|MZ607786.1|MZ607779.1|MZ607714.1|MZ607691.1|MZ607684.1|MZ607668.1|MZ607667.1|MZ607639.1|MZ607615.1|MZ607595.1|MZ607558.1|MZ607555.1|MZ607472.1|MZ607413.1|MZ607389.1|MZ607381.1|MZ607319.1|MZ607297.1|MZ607197.1|MZ607192.1|MZ607187.1|MZ607122.1|MZ607114.1|MZ607106.1|MZ607043.1|MZ607011.1|MZ606987.1|MZ606940.1|MZ606932.1|MZ606884.1|MZ606877.1|MZ628925.1|MZ628751.1|MZ628514.1|MZ628272.1|MZ627984.1|MZ627950.1|MZ627901.1|MZ627784.1|MZ627497.1|MZ627381.1|MZ627371.1|MZ627319.1|MZ627220.1|MZ627205.1|MZ627166.1|MZ627139.1|MZ627015.1|MZ626873.1|MZ626756.1|MZ626488.1|MZ626370.1|MZ626213.1|MZ626192.1|MZ626108.1|MZ626043.1|MZ626035.1|MZ626027.1|MZ625619.1|MZ625603.1|MZ625580.1|MZ625500.1|MZ625444.1|MZ625440.1|MZ625401.1|MZ625198.1|MZ625166.1|MZ625074.1|MZ624962.1|MZ624931.1|MZ624820.1|MZ624779.1|MZ624656.1|MZ624632.1|MZ624520.1|MZ624507.1|MZ624357.1|MZ624268.1|MZ624170.1|MZ624055.1|MZ623925.1|MZ623845.1|MZ623746.1|MZ623365.1|MZ623360.1|MZ623316.1|MZ623246.1|MZ623194.1|MZ623138.1|MN881071.1|JN261699.1|JN313269.1|JN312802.1|JN307950.1|JF884183.1|HQ938281.1|HQ961198.1|HQ961196.1|HQ956354.1|HQ956347.1|HQ956346.1|HQ956345.1|HQ956308.1|HQ956307.1|HQ956285.1|HQ956284.1|HQ956283.1|HQ956282.1|HQ956149.1|HQ955997.1|HQ955951.1|HQ955938.1|HQ938314.1|HM902570.1|HM902526.1|HM902510.1|HM902508.1|HM418262.1|HM386473.1|HM394823.1|HM405557.1|HM405532.1|GU673131.1|JN302274.1|JN261716.1|JN261696.1|JF874310.1|JF874309.1|JF852488.1|JF852477.1|JF846823.1|HM894547.1|HM398877.1|HM377409.1|GU664587.1|GU662546.1|GU662541.1|GU662490.1|JN298759.1|JN301237.1|JN263135.1|JF876621.1|JF878005.1|JF888945.1|JF872419.1|JF866869.1|HQ983730.1|HQ972405.1|HQ971204.1|HQ987956.1|HQ982305.1|HQ929641.1|HQ929142.1|HQ927819.1|HQ927818.1|HQ927817.1|HQ927816.1|HQ927775.1|HQ551320.1|HQ551294.1|HM906804.1|HQ561088.1|HM909628.1|HQ567643.1|HQ583929.1|HQ583148.1|HQ559826.1|HM861259.1|HM859930.1|HM859924.1|HM432952.1|HM433848.1|HM432286.1|HM423876.1|HM423446.1|HM423131.1|HM423053.1|HM422890.1|HM417621.1|HM394913.1|GU671604.1|HM376966.1|GU802449.1|GU708028.1|GU694853.1|MG407112.1|MG407076.1|MG407075.1|MK567733.1|MK567732.1|MK567731.1|MK567730.1|MK567729.1|MK567728.1|MK567727.1|MK567726.1|MK567725.1|MK567724.1|MK567723.1|MK567716.1|MK567715.1|MK567714.1|MK567713.1|MK567712.1|MK567711.1|MK567710.1|MK567709.1|MK567707.1|MK567701.1|MK567700.1|MK567699.1|MK029411.1|MK029410.1|MK029409.1|MK029408.1|MK029407.1|MK029406.1|MK029405.1|MK029404.1|MK029403.1|MK029402.1|MK029401.1|MK029400.1|MK029399.1|MK029398.1|MK029397.1|MK029396.1|MK029395.1|MK029394.1|MK029393.1|MK029392.1|MK029391.1|MK029390.1|MK029389.1|MK029388.1|MK029387.1|MK029386.1|MK029385.1|MK029384.1|MK029383.1|MK029382.1|MK029381.1|MK029380.1|MK029379.1|MK029378.1|MK029377.1|MK029376.1|MK029375.1|MK029374.1|HQ970471.1|HQ970470.1|HQ970469.1|HQ970468.1|HQ970467.1|HQ970464.1|HQ970463.1|HQ970462.1|HQ970461.1|HQ970460.1|HQ566777.1|HM426570.1|HM426569.1|HM426568.1|HM426567.1|HM426564.1|HM426563.1|HM426562.1|HM426559.1|HM426558.1|HM426557.1|HM426556.1|HM426555.1|HM426554.1|HM426553.1|HM426552.1|HM426551.1|HM426550.1|HM426549.1|HM426548.1|HM426547.1|HM426546.1|HM426545.1|HM426544.1|HM426543.1|HM426542.1|HM426541.1|HM426540.1|HM426539.1|HM426538.1|HM426537.1|HM426536.1|HM426535.1|HM426534.1|HM426533.1|HM426532.1|HM426531.1|HM426530.1|HM426529.1|HM426528.1|HM426527.1|HM426526.1|HM426525.1|HM426524.1|HM426523.1|HM426522.1|HM426521.1|HM426520.1|HM426519.1|HM426517.1|HM426516.1|HM426515.1|HM426514.1|HM426513.1|HM426512.1|HM426511.1|HM426510.1|HM426509.1|HM416593.1|HM416592.1|HM416591.1|HM416590.1|HM416589.1|HM416588.1|HM416587.1|HM416586.1|HM416585.1|HM416584.1|HM416583.1|HM416582.1|HM416581.1|HM416580.1|HM416579.1|HM416577.1|HM416576.1|HM416575.1|HM416574.1|HM416573.1|HM381981.1|HM381980.1|HM381979.1|HM381978.1|HM381976.1|HM381975.1|HM381947.1|HM381940.1|HM381939.1|HM381923.1|HM381921.1|HM381919.1|HM381918.1|HM381917.1|HM381915.1|HM381914.1|HM381913.1|HM381912.1|HM381911.1|HM381910.1|HM381909.1|HM381908.1|HM381907.1|HM381906.1|HM381905.1|HM381904.1|HM381903.1|HM381861.1|HM381842.1|HM381841.1|HM381840.1|HM381839.1|HM381838.1|HM381837.1|HM381836.1|HM381835.1|HM381834.1|HM381833.1|HM381832.1|HM381831.1|HM381830.1|HM381829.1|HM381828.1|HM381827.1|HM381826.1|HM381825.1|HM381824.1|HM381823.1|HM381822.1|HM381821.1|HM381820.1|HM381819.1|HM381818.1|HM381817.1|HM381816.1|HM381815.1|HM381814.1|HM381813.1|HM381812.1|HM381811.1|HM381730.1|HM381729.1|HM381728.1|HM381727.1|HM381726.1|HM381725.1|HM381724.1|HM381723.1|HM381722.1|HM381721.1|HM381720.1|HM381719.1|HM381718.1|HM381717.1|HM381716.1|HM381715.1|HM381977.1|HM381916.1|MH193075.1|MH557087.1|KC846777.1|KC846737.1|KC846731.1|KC846726.1|KC846657.1|KC846571.1|KC846496.1|KC846463.1|KC846274.1|KC846203.1|KC846189.1|MF922237.1|MF921810.1|MF921646.1|MF921641.1|MF921566.1|MF921550.1|MF921509.1|MF921391.1|MF921379.1|MF921373.1|MF921308.1|MF921290.1|MF921203.1|MF921087.1|MF920890.1|MF920881.1|MF920848.1|MF920836.1|MF920830.1|MF920800.1|MF920780.1|MF920684.1|MF920595.1|MF920547.1|MF924296.1|MF924281.1|MF924227.1|MF924222.1|MF924187.1|MF924160.1|MF924158.1|MF924148.1|MF924147.1|MF924137.1|MF924094.1|MF924091.1|MF924028.1|MF924015.1|MF923963.1|MF923938.1|MF923930.1|MF923919.1|MF923884.1|MF923839.1|MF923802.1|MF923800.1|MF923786.1|MF923766.1|MF923749.1|MF923740.1|MF923692.1|MF923687.1|MF923679.1|MF923668.1|MF923615.1|MF923602.1|MF923580.1|MF923573.1|MF923540.1|MF923538.1|MF923530.1|MF923505.1|MF923489.1|MF923453.1|MF923415.1|MF923400.1|MF923390.1|MF923387.1|MF923377.1|MF923335.1|MF923330.1|MF923300.1|MF923297.1|MF923275.1|MF923250.1|MF923245.1|MF923226.1|MF923209.1|MF923206.1|MF923184.1|MF923176.1|MF923116.1|MF923115.1|MF923082.1|MF923063.1|MF923019.1|MF923012.1|MF922987.1|MF922895.1|MF922894.1|MF922882.1|MF922859.1|MF922855.1|MF922854.1|MF922816.1|MF922808.1|MF922793.1|MF922784.1|MF922775.1|MF922758.1|MF922756.1|MF922745.1|MF922743.1|MF922698.1|MF922690.1|MF922636.1|MF922632.1|MF922620.1|MF922616.1|MF922604.1|MF922578.1|MF922566.1|MF922562.1|MF922553.1|MF922521.1|MF922455.1|MF922433.1|MF922431.1|MF922415.1|MF922406.1|MF922367.1|KJ393463.1|KJ393130.1|KJ390123.1|KJ389363.1|KJ386163.1|KJ385205.1|KJ385100.1|KJ383469.1|MF542355.1|MH135267.1|MH135266.1|MH135265.1|MH135264.1|MH135263.1|MH135262.1|MH135261.1|MH135260.1|MH135259.1|MH135258.1|MH135257.1|MH135255.1|MH135253.1|MH135251.1|MH135249.1|MH135248.1|MH135247.1|MH135246.1|MH135245.1|MH135244.1|MH135243.1|MH135242.1|MH135241.1|MH135240.1|MH135239.1|MH135238.1|MH135237.1|MH135236.1|MH135235.1|MG587920.1|KY079378.1|KY079375.1|KX767886.1|KX767885.1|KX767884.1|KX767883.1|KX767882.1|KX767881.1|KX767880.1|KX767879.1|KX767878.1|KX767877.1|KX767876.1|KX767875.1|KX767874.1|KX767873.1|KX767872.1|KX767871.1|KX767870.1|KX767869.1|KX767868.1|KX767867.1|KX767866.1|KX767865.1|MF125841.1|MF125829.1|MF125815.1|MF125747.1|MF125736.1|MF133267.1|MF133255.1|MF133253.1|MF133252.1|MF133239.1|MF133237.1|MF133230.1|MF133227.1|MF133225.1|MF133206.1|MF133204.1|MF133196.1|MF133194.1|MF133192.1|MF133188.1|MF133186.1|MF133174.1|MF133164.1|MF133152.1|MF133144.1|MF133121.1|MF133119.1|MF133115.1|MF133107.1|MF133094.1|MF133063.1|MF133061.1|MF133046.1|MF133034.1|MF133032.1|MF133019.1|MF133018.1|MF133016.1|MF133014.1|MF133008.1|MF133003.1|MF132995.1|MF132986.1|MF132981.1|MF132976.1|MF132964.1|MF132941.1|MF132920.1|MF132912.1|MF132909.1|MF132907.1|MF132900.1|MF132881.1|MF132876.1|MF132845.1|MF132817.1|MF132809.1|MF132808.1|MF132799.1|MF132792.1|MF132787.1|MF132786.1|MF132782.1|MF132771.1|MF132740.1|MF132739.1|MF132730.1|MF132729.1|MF132723.1|MF132721.1|MF132696.1|MF132692.1|MF132691.1|MF132676.1|MF132659.1|MF132654.1|MF132633.1|MF132630.1|MF132627.1|MF132626.1|MF132615.1|MF132605.1|MF132600.1|MF132597.1|MF132595.1|MF132593.1|MF132591.1|MF132588.1|MF132587.1|MF132579.1|MF132576.1|MF132574.1|MF132568.1|MF132559.1|MF132552.1|MF132550.1|MF132545.1|MF132543.1|MF132538.1|MF132537.1|MF132511.1|MF132505.1|MF132499.1|MF132479.1|MF132477.1|MF132474.1|MF132472.1|MF132462.1|MF132461.1|MF132460.1|MF132453.1|MF132449.1|MF132422.1|MF132415.1|MF132414.1|MF132401.1|MF132400.1|MF132396.1|MF132388.1|MF132370.1|MF132365.1|MF132355.1|MF132346.1|MF132340.1|MF132329.1|MF132321.1|MF132312.1|MF132309.1|MF132308.1|MF132304.1|MF132303.1|MF132278.1|MF132255.1|MF132252.1|MF132232.1|MF132215.1|MF132213.1|MF132212.1|MF132190.1|MF132189.1|MF132188.1|MF132187.1|MF132177.1|MF132176.1|MF132174.1|MF132166.1|MF132160.1|MF132152.1|MF132149.1|MF132148.1|MF132146.1|MF132144.1|MF132141.1|MF132133.1|MF132131.1|MF132127.1|MF132125.1|MF132118.1|MF132105.1|MF132099.1|MF132091.1|MF132080.1|MF132076.1|MF132055.1|MF132043.1|MF132039.1|MF132037.1|MF132033.1|MF132031.1|MF132027.1|MF132020.1|MF132017.1|MF132008.1|MF131995.1|MF131982.1|MF131978.1|MF131972.1|MF131970.1|MF131968.1|MF131960.1|MF131947.1|MF131945.1|MF131932.1|MF131930.1|MF131924.1|MF131921.1|MF131904.1|MF131899.1|MF131891.1|MF131881.1|MF131877.1|MF131873.1|MF131863.1|MF131858.1|MF131842.1|MF131836.1|MF131825.1|MF131820.1|MF131813.1|MF131780.1|MF131778.1|MF131768.1|MF131766.1|MF131747.1|MF131742.1|MF131739.1|MF131716.1|MF131715.1|MF131714.1|MF131702.1|MF131696.1|MF131678.1|MF131673.1|MF131672.1|MF131669.1|MF131659.1|MF131650.1|MF131646.1|MF131638.1|MF131632.1|MF131610.1|MF131608.1|MF131604.1|MF131602.1|MF131595.1|MF131585.1|MF131571.1|MF131562.1|MF131538.1|MF131537.1|MF131521.1|MF131512.1|MF131503.1|MF131502.1|MF131499.1|MF131490.1|MF131481.1|MF131480.1|MF131473.1|MF131468.1|MF131465.1|MF131461.1|MF131452.1|MF131448.1|MF131439.1|MF131427.1|MF131422.1|MF131400.1|MF131393.1|MF131387.1|MF131386.1|MF131385.1|MF131354.1|MF131347.1|MF131346.1|MF131342.1|MF131330.1|MF131329.1|MF131317.1|MF131316.1|MF131298.1|MF131297.1|MF131294.1|MF131289.1|MF131278.1|MF131276.1|MF131272.1|MF131268.1|MF131261.1|MF131246.1|MF131233.1|MF131219.1|MF131218.1|MF131207.1|MF131202.1|MF131201.1|MF131199.1|MF131197.1|MF131183.1|MF131180.1|MF131175.1|MF131170.1|MF131161.1|MF131150.1|MF131149.1|MF131147.1|MF131141.1|MF131126.1|MF131120.1|MF131114.1|MF131108.1|MF131105.1|MF131099.1|MF131095.1|MF131078.1|MF131073.1|MF131072.1|MF131063.1|MF131060.1|MF131052.1|MF131051.1|MF131045.1|MF131038.1|MF131031.1|MF131023.1|MF131018.1|MF131006.1|MF131002.1|MF130984.1|MF130983.1|MF130978.1|MF130977.1|MF130972.1|MF130961.1|MF130954.1|MF130948.1|MF130925.1|MF130920.1|MF130914.1|MF130912.1|MF130910.1|MF130897.1|MF130890.1|MF130877.1|MF130876.1|MF130859.1|MF130857.1|MF130853.1|MF130842.1|MF130838.1|MF130834.1|MF130828.1|MF130824.1|MF130821.1|MF130811.1|MF130809.1|MF130807.1|MF130805.1|MF130778.1|MF130767.1|MF130751.1|MF130744.1|MF130725.1|MF130718.1|MF130716.1|MF130713.1|MF130699.1|MF130681.1|MF130679.1|MF130674.1|MF130669.1|MF130668.1|MF130663.1|MF130660.1|MF130658.1|MF130652.1|MF130628.1|MF130625.1|MF130608.1|MF130592.1|MF130587.1|MF130584.1|MF130583.1|MF130582.1|MF130579.1|MF130578.1|MF130566.1|MF130562.1|MF130529.1|MF130527.1|MF130525.1|MF130522.1|MF130518.1|MF130517.1|MF130510.1|MF130501.1|MF130493.1|MF130486.1|MF130481.1|MF130480.1|MF130476.1|MF130471.1|MF130468.1|MF130467.1|MF130466.1|MF130458.1|MF130457.1|MF130450.1|MF130445.1|MF130436.1|MF130425.1|MF130421.1|MF130419.1|MF130400.1|MF130395.1|MF130392.1|MF130389.1|MF130377.1|MF130376.1|MF130362.1|MF130357.1|MF130353.1|MF130348.1|MF130345.1|MF130327.1|MF130321.1|MF130320.1|MF130315.1|MF130303.1|MF130299.1|MF130293.1|MF130287.1|MF130285.1|MF130284.1|MF130281.1|MF130273.1|MF130272.1|MF130269.1|MF130265.1|MF130260.1|MF130252.1|MF130248.1|MF130238.1|MF130233.1|MF130232.1|MF130222.1|MF130217.1|MF130206.1|MF130204.1|MF130173.1|MF130171.1|MF130168.1|MF130160.1|MF130151.1|MF130106.1|MF130104.1|MF130095.1|MF130084.1|MF130063.1|MF130057.1|MF130036.1|MF130017.1|MF130012.1|MF130011.1|MF130006.1|MF130001.1|MF129985.1|MF129980.1|MF129979.1|MF129963.1|MF129956.1|MF129951.1|MF129932.1|MF129926.1|MF129920.1|MF129890.1|MF129888.1|MF129871.1|MF129870.1|MF129856.1|MF129843.1|MF129842.1|MF129837.1|MF129829.1|MF129820.1|MF129814.1|MF129812.1|MF129801.1|MF129800.1|MF129792.1|MF129760.1|MF129749.1|MF129747.1|MF129738.1|MF129727.1|MF129700.1|MF129694.1|MF129692.1|MF129691.1|MF129687.1|MF129684.1|MF129679.1|MF129673.1|MF129669.1|MF129658.1|MF129654.1|MF129649.1|MF129648.1|MF129646.1|MF129619.1|MF129618.1|MF129610.1|MF129609.1|MF129604.1|MF129595.1|MF129594.1|MF129589.1|MF129584.1|MF129580.1|MF129578.1|MF129569.1|MF129560.1|MF129552.1|MF129534.1|MF129530.1|MF129512.1|MF129504.1|MF129503.1|MF129497.1|MF129479.1|MF129473.1|MF129472.1|MF129459.1|MF129454.1|MF129453.1|MF129451.1|MF129443.1|MF129438.1|MF129433.1|MF129426.1|MF129425.1|MF129410.1|MF129409.1|MF129408.1|MF129406.1|MF129389.1|MF129378.1|MF129371.1|MF129362.1|MF129355.1|MF129334.1|MF129330.1|MF129320.1|MF129312.1|MF129304.1|MF129303.1|MF129297.1|MF129280.1|MF129235.1|MF129234.1|MF129227.1|MF129212.1|MF129181.1|MF129173.1|MF129169.1|MF129159.1|MF129152.1|MF129134.1|MF129128.1|MF129126.1|MF129124.1|MF129115.1|MF129112.1|MF129106.1|MF129098.1|MF129058.1|MF129047.1|MF129046.1|MF129045.1|MF129039.1|MF129038.1|MF129029.1|MF129023.1|MF129022.1|MF129016.1|MF129003.1|MF128985.1|MF128980.1|MF128957.1|MF128954.1|MF128953.1|MF128952.1|MF128948.1|MF128924.1|MF128919.1|MF128914.1|MF128913.1|MF128907.1|MF128892.1|MF128889.1|MF128878.1|MF128877.1|MF128873.1|MF128859.1|MF128853.1|MF128851.1|MF128849.1|MF128845.1|MF128838.1|MF128837.1|MF128824.1|MF128819.1|MF128803.1|MF128800.1|MF128796.1|MF128776.1|MF128772.1|MF128764.1|MF128751.1|MF128730.1|MF128694.1|MF128693.1|MF128685.1|MF128673.1|MF128670.1|MF128665.1|MF128650.1|MF128647.1|MF128638.1|MF128616.1|MF128598.1|MF128592.1|MF128591.1|MF128583.1|MF128570.1|MF128567.1|MF128564.1|MF128553.1|MF128551.1|MF128546.1|MF128545.1|MF128538.1|MF128537.1|MF128530.1|MF128525.1|MF128518.1|MF128485.1|MF128466.1|MF128456.1|MF128455.1|MF128446.1|MF128439.1|MF128434.1|MF128433.1|MF128427.1|MF128425.1|MF128421.1|MF128420.1|MF128411.1|MF128403.1|MF128400.1|MF128395.1|MF128393.1|MF128388.1|MF128385.1|MF128380.1|MF128372.1|MF128353.1|MF128349.1|MF128348.1|MF128347.1|MF128335.1|MF128324.1|MF128303.1|MF128295.1|MF128293.1|MF128286.1|MF128282.1|MF128273.1|MF128266.1|MF128262.1|MF128257.1|MF128244.1|MF128232.1|MF128229.1|MF128192.1|MF128176.1|MF128165.1|MF128159.1|MF128140.1|MF128128.1|MF128117.1|MF128111.1|MF128094.1|MF128085.1|MF128084.1|MF128075.1|MF128070.1|MF128056.1|MF128034.1|MF128002.1|MF127969.1|MF127966.1|MF127965.1|MF127950.1|MF127949.1|MF127933.1|MF127932.1|MF127916.1|MF127902.1|MF127885.1|MF127868.1|MF127864.1|MF127861.1|MF127860.1|MF127859.1|MF127858.1|MF127853.1|MF127834.1|MF127827.1|MF127820.1|MF127817.1|MF127805.1|MF127802.1|MF127781.1|MF127773.1|MF127769.1|MF127768.1|MF127758.1|MF127746.1|MF127727.1|MF127720.1|MF127719.1|MF127713.1|MF127707.1|MF127704.1|MF127694.1|MF127673.1|MF127672.1|MF127663.1|MF127662.1|MF127648.1|MF127643.1|MF127642.1|MF127641.1|MF127635.1|MF127632.1|MF127621.1|MF127606.1|MF127604.1|MF127598.1|MF127597.1|MF127596.1|MF127595.1|MF127575.1|MF127556.1|MF127552.1|MF127534.1|MF127530.1|MF127528.1|MF127510.1|MF127509.1|MF127507.1|MF127494.1|MF127487.1|MF127483.1|MF127461.1|MF127459.1|MF127451.1|MF127450.1|MF127446.1|MF127435.1|MF127434.1|MF127430.1|MF127403.1|MF127396.1|MF127389.1|MF127373.1|MF127372.1|MF127364.1|MF127358.1|MF127354.1|MF127353.1|MF127345.1|MF127343.1|MF127339.1|MF127334.1|MF127325.1|MF127320.1|MF127315.1|MF127314.1|MF127311.1|MF127309.1|MF127304.1|MF127277.1|MF127271.1|MF127267.1|MF127248.1|MF127242.1|MF127240.1|MF127213.1|MF127210.1|MF127207.1|MF127197.1|MF127195.1|MF127193.1|MF127192.1|MF127190.1|MF127181.1|MF127171.1|MF127166.1|MF127157.1|MF127147.1|MF127140.1|MF127111.1|MF127106.1|MF127093.1|MF127087.1|MF127086.1|MF127083.1|MF127076.1|MF127063.1|MF127058.1|MF127051.1|MF127045.1|MF127041.1|MF127036.1|MF127016.1|MF127010.1|MF126994.1|MF126993.1|MF126987.1|MF126983.1|MF126981.1|MF126980.1|MF126970.1|MF126967.1|MF126963.1|MF126959.1|MF126937.1|MF126933.1|MF126929.1|MF126927.1|MF126920.1|MF126908.1|MF126907.1|MF126898.1|MF126879.1|MF126872.1|MF126870.1|MF126867.1|MF126853.1|MF126848.1|MF126841.1|MF126833.1|MF126827.1|MF126821.1|MF126816.1|MF126814.1|MF126803.1|MF126789.1|MF126772.1|MF126770.1|MF126750.1|MF126740.1|MF126734.1|MF126717.1|MF126713.1|MF126694.1|MF126682.1|MF126657.1|MF126650.1|MF126647.1|MF126645.1|MF126636.1|MF126630.1|MF126614.1|MF126584.1|MF126573.1|MF126531.1|MF126530.1|MF126513.1|MF126512.1|MF126506.1|MF126503.1|MF126490.1|MF126469.1|MF126463.1|MF126451.1|MF126448.1|MF126436.1|MF126433.1|MF126431.1|MF126428.1|MF126421.1|MF126413.1|MF126386.1|MF126385.1|MF126381.1|MF126373.1|MF126371.1|MF126360.1|MF126359.1|MF126348.1|MF126347.1|MF126338.1|MF126337.1|MF126330.1|MF126329.1|MF126321.1|MF126306.1|MF126305.1|MF126301.1|MF126299.1|MF126292.1|MF126272.1|MF126259.1|MF126258.1|MF126246.1|MF126238.1|MF126229.1|MF126224.1|MF126215.1|MF126210.1|MF126197.1|MF126194.1|MF126179.1|MF126177.1|MF126174.1|MF126172.1|MF126166.1|MF126157.1|MF126146.1|MF126133.1|MF126125.1|MF126124.1|MF126119.1|MF126116.1|MF126108.1|MF126103.1|MF126095.1|MF126088.1|MF126065.1|MF126060.1|MF126026.1|MF126010.1|MF126008.1|MF126005.1|MF125999.1|MF125973.1|MF125967.1|MF125956.1|MF125955.1|MF125953.1|MF125949.1|MF125946.1|MF125939.1|MF102874.1|MF102869.1|MF102866.1|MF102842.1|MF102833.1|MF102816.1|MF102815.1|MF102814.1|MF102810.1|MF102790.1|MF102787.1|MF102786.1|MF102779.1|MF102778.1|MF102777.1|MF102773.1|MF102741.1|MF102738.1|MF102726.1|MF102725.1|MF102722.1|MF102713.1|MF102669.1|MF102665.1|MF102659.1|MF102653.1|MF102639.1|MF102636.1|MF102621.1|MF102604.1|MF102547.1|MF102542.1|MF102539.1|MF102528.1|MF102526.1|MF102515.1|MF102503.1|MF102491.1|MF102489.1|MF102483.1|MF102472.1|MF102461.1|MF102459.1|MF102457.1|MF102448.1|MF103663.1|MF103642.1|MF103530.1|MF103507.1|MF103408.1|MF103358.1|MF103339.1|MF103124.1|MF103118.1|MF103020.1|MF103019.1|MF103011.1|MF103001.1|MF102889.1|MF102888.1|MF102887.1|KY474372.1|KY474371.1|KY474370.1|KY474369.1|KY474368.1|KY474367.1|KY474366.1|KY474365.1|KY474364.1|KY474363.1|KY474362.1|KY474361.1|KY474360.1|KY474359.1|KY474358.1|KY474357.1|KY474356.1|KU564909.1|KU564908.1|KU564907.1|KU564906.1|KU564904.1|KU564903.1|KU564902.1|KU564901.1|KU564900.1|KU564899.1|KX039034.1|KT250368.1|KM247389.1|KM247388.1|KM247387.1|KM247386.1|KM247385.1|KM247384.1|KM247383.1|KM247382.1|KM247381.1|KM247380.1|KM247379.1|KM247378.1|KM247377.1|KM247376.1|KM247375.1|KP896472.1|KP896453.1|KP896452.1|KP896451.1|KP896450.1|KP896449.1|KP896448.1|KP896447.1|KP896446.1|KP896445.1|KP896444.1|KP896443.1|KP896442.1|KP896441.1|KP896440.1|KP896439.1|KP896427.1|KP896420.1|KP896404.1|KP896403.1|KP896402.1|KP896401.1|HM416578.1|KF144715.1|KF144714.1|KF144713.1|KF144712.1|KF144711.1|KF144710.1|KF144709.1|KF144708.1|KF144707.1|KF144706.1|KF144705.1|KF144704.1|KF144703.1|KF144702.1|KF144701.1|KF144700.1|KF144699.1|KF144698.1|KF144696.1|JX475024.1|JX475023.1|JX475022.1|JX475021.1|JX475020.1|JX475019.1|JX475018.1|JX475017.1|JX475016.1|JX475015.1|JX475014.1|JX475013.1|JX475012.1|JX475011.1|JX475010.1|JX475009.1|JX475008.1|JX475007.1|JX475006.1|JX475005.1|JX475004.1|JX475003.1|JX475002.1|JX475001.1|JX475000.1|JX474999.1|JX474998.1|JX474997.1|JX474996.1|JX474995.1|JX474994.1|JX474993.1|JX474992.1|JX474991.1|JX474990.1|JX474989.1|JX474988.1|AB737944.1|AB737943.1|AB737942.1|AB737941.1|AB737940.1|AB737939.1|AB737938.1|AB737937.1|AB737936.1|AB737935.1|AB737934.1|AB737933.1|AB737932.1|AB737931.1|AB737930.1|AB737929.1|AB737928.1|AB737927.1|AB737926.1|AB737925.1|AB737924.1|AB737923.1|AB737922.1|AB737921.1|AB737920.1|AB737919.1|AB737918.1|AB737917.1|AB737916.1|AB737915.1|AB737914.1|AB737913.1|AB737912.1|AB737911.1|AB737910.1|AB737909.1|AB737908.1|AB737907.1|AB737906.1|AB737905.1|AB737904.1|AB737903.1|AB737902.1|AB737901.1|AB737900.1|AB737899.1|AB737898.1|AB737897.1|AB737896.1|AB737895.1|AB737894.1|AB737893.1|AB737892.1|AB737891.1|AB737890.1|AB737889.1|AB737888.1|AB737887.1|AB737886.1|AB737885.1|AB737884.1|AB737883.1|AB737882.1|AB737881.1|AB737880.1|AB737879.1|AB737878.1|AB737877.1|AB737876.1|AB737875.1|AB737874.1|AB737873.1|AB737871.1|AB737870.1|AB737869.1|AB737868.1|AB737867.1|AB737866.1|AB737865.1|AB736315.1|AB736314.1|AB736313.1|AB736312.1|AB736311.1|AB736310.1|AB736309.1|AB737973.1|AB737972.1|AB737971.1|AB737970.1|AB737969.1|AB737968.1|AB737967.1|AB737966.1|AB737965.1|AB737964.1|AB737963.1|AB737962.1|AB737961.1|AB737960.1|AB737959.1|AB737958.1|AB737957.1|AB737956.1|AB737955.1|AB737954.1|AB737953.1|AB737952.1|AB737951.1|AB737950.1|AB737949.1|AB737948.1|AB737947.1|AB737946.1|AB737945.1|JQ015257.1|U39315.1|U39314.1|OR773317.1|OR773316.1|OR773315.1|OR773314.1|OR773313.1|OR773312.1|OR773311.1|OR773310.1|OR773309.1|OR773308.1|OR773307.1|OR773306.1|OR773305.1|OR773304.1|OR773303.1|OR773302.1|OR773301.1|OR773300.1|OR773299.1|OR773298.1|OR773297.1|OR773296.1|OR773295.1|OR773294.1|OR773293.1|OR773292.1|OR773291.1|OR773290.1|OR773289.1|OR773288.1|OR773287.1|OR773286.1|OR773285.1|OR773284.1|OR773283.1|OR773282.1|OR773281.1|OR773280.1|OR773279.1|OR773278.1|OR773277.1|OR773276.1|OR773275.1|OR773274.1|OR773273.1|OR773272.1|OR773271.1|OR773270.1|OR773269.1|OR773268.1|OR773267.1|OR773266.1|OR773265.1|OR773264.1|OR773263.1|OR773262.1|OR773261.1|OR773260.1|OR773259.1|OR773258.1|OR773257.1|OR773256.1|OR773255.1|OR773254.1|OR773253.1|OR773252.1|OR773251.1|OR773250.1|OR773249.1|OR773248.1|OR773247.1|OR773246.1|OR773245.1|OR773244.1|OR773243.1|OR773242.1|OR773241.1|OR773240.1|OR773239.1|OR773238.1|OR773237.1|OR773236.1|OR773235.1|OR773234.1|OR773233.1|OR773232.1|OR773231.1|OR773230.1|OR773229.1|OR773228.1|OR773227.1|OR773226.1|OR773225.1|OR773224.1|OR773223.1|OR773222.1|OR773221.1|OR773220.1|OR773219.1|OR773218.1|OR773217.1|OR773216.1|OR773215.1|OR773214.1|OR773213.1|OR773212.1|OR773211.1|OR773210.1|OR773209.1|OR773208.1|OR773207.1|OR773206.1|OR773205.1|OR773204.1|OR773203.1|OR773202.1|OR773201.1|OR773200.1|OR773199.1|OR773198.1|OR773197.1|OR773196.1|OR773195.1|OR773194.1|OR773193.1|OR773192.1|OR773191.1|OR773190.1|OR773189.1|OR773188.1|OR773187.1|OR773186.1|PP728045.1|PP728044.1|PP728043.1|PP728042.1|PP728041.1|PP728040.1|PP728039.1|PP728038.1|PP728037.1|PP728036.1|PP728035.1|PP728034.1|PP728033.1|PP728032.1|PP728031.1|PP728030.1|PP728029.1|PP728028.1|PP728027.1|PP728026.1|PP728025.1|PP728024.1|PP728023.1|PP728022.1|PP728021.1|PP728020.1|PP728019.1|PP728018.1|PP728017.1|PP728016.1|PP728015.1|PP728014.1|PP728013.1|PP728012.1|PP728011.1|PP728010.1|PP728009.1|PP728008.1|PP728007.1|PP728006.1|PP728005.1|PP728004.1|PP728003.1|PP728002.1|PP728001.1|PP728000.1|PP727999.1|PP727998.1|PP727997.1|PP727996.1|PP727995.1|PP727994.1|PP727993.1|PP727992.1|PP727991.1|PP727990.1|PP727989.1|PP727988.1|PP727987.1|PP727986.1|PP727985.1|PP727984.1|PP727983.1|PP727982.1|PP727981.1|PP727980.1|PP727979.1|PP727978.1|PP727977.1|PP727976.1|PP727975.1|PP727974.1|PP727973.1|PP727972.1|PP727971.1|PP727970.1|PP727969.1|PP727968.1|PP727967.1|PP727966.1|PP727965.1|PP727964.1|PP727963.1|PP727962.1|PP727961.1|PP727960.1|PP727959.1|PP727958.1|PP727957.1|PP727956.1|PP727955.1|PP727954.1|PP727953.1|PP727952.1|PP727951.1|PP727950.1|PP727949.1|PP727948.1|PP727947.1|PP727946.1|PP727945.1|PP727944.1|PP727943.1|PP727942.1|PP727941.1|PP727940.1|PP727939.1|PP727938.1|PP727937.1|PP727936.1|PP727935.1|PP727934.1|PP727933.1|PP727932.1|PP727931.1|PP727930.1|PP727929.1|PP727928.1|PP727927.1|PP727926.1|PP727925.1|PP727924.1|PP727923.1|PP727922.1|PP727921.1|PP727920.1|PP727919.1|PP727918.1|PP727917.1|PP727916.1|PP727915.1|PP727914.1|PP727913.1|PP727912.1|PP727911.1|PP727910.1|PP727909.1|PP727908.1|PP727907.1|PP727906.1|PP727905.1|PP727904.1|PP727903.1|PP727902.1|PP727901.1|PP727900.1|PP727899.1|PP727898.1|PP727897.1|PP727896.1|PP727895.1|PP727894.1|PP727893.1|PP727892.1|PP727891.1|PP727890.1|PP727889.1|PP571547.1|PP571546.1|PP571545.1|PP571544.1|PP571543.1|PP571539.1|PP571536.1|PP571534.1|PP571532.1|PP571531.1|PP571529.1|PP571528.1|PP571527.1|PP571526.1|PP571525.1|PP571523.1|PP571522.1|PP571520.1|PP571519.1|PP571518.1|PP571516.1|PP571515.1|PP571514.1|PP571513.1|PP571512.1|PP571511.1|PP571510.1|PP571509.1|PP571508.1|PP571507.1|PP571506.1|PP571504.1|PP571503.1|PP571500.1|PP571497.1|PP571496.1|PP571495.1|PP571493.1|PP571492.1|PP571490.1|PP571488.1|PP571487.1|PP571486.1|PP571482.1|PP571481.1|PP571480.1|PP571479.1|PP571477.1|PP571476.1|PP571475.1|PP571474.1|PP571473.1|PP571469.1|PP571468.1|PP571467.1|PP571465.1|PP571464.1|PP571463.1|PP571461.1|PP571459.1|PP571458.1|PP571456.1|PP571455.1|PP571454.1|PP571453.1|PP571451.1|PP571450.1|PP571447.1|PP571445.1|PP571438.1|PP571437.1|PP571436.1|PP571435.1|PP571433.1|PP571432.1|PP571430.1|PP571428.1|PP571425.1|PP571424.1|PP571423.1|PP571422.1|PP571421.1|PP571420.1|PP571419.1|PP571417.1|PP571415.1|PP571414.1|PP571413.1|PP571411.1|PP571410.1|PP571409.1|PP571405.1|PP571404.1|PP571403.1|PP571401.1|PP571399.1|PP571398.1|PP571395.1|PP571392.1|PP571391.1|PP571390.1|PP571389.1|PP571388.1|PP571386.1|PP571385.1|PP571384.1|PP571383.1|PP571382.1|PP571381.1|PP571380.1|PP571379.1|PP571378.1|PP571377.1|PP571376.1|PP571375.1|PP571374.1|PP571372.1|PP571369.1|PP571368.1|PP571367.1|PP571366.1|PP571365.1|PP571364.1|PP571362.1|PP571361.1|PP571360.1|PP571359.1|PP571358.1|PP571357.1|PP571356.1|PP571355.1|PP571354.1|PP571351.1|PP571350.1|PP571349.1|PP571348.1|PP571347.1|PP571346.1|PP571343.1|PP571342.1|PP571340.1|PP571339.1|PP571338.1|PP571337.1|PP571336.1|PP571334.1|PP571333.1|PP571332.1|PP571331.1|PP571330.1|PP571329.1|PP571328.1|PP571326.1|PP571325.1|PP571323.1|PP571322.1|PP571321.1|PP571320.1|PP571319.1|PP571317.1|PP571314.1|PP571312.1|PP571311.1|PP571310.1|PP571309.1|PP571308.1|PP571307.1|PP571306.1|PP571305.1|PP571303.1|PP571302.1|PP571300.1|PP571299.1|PP571298.1|PP571296.1|PP571295.1|PP571294.1|PP571293.1|PP571292.1|PP571291.1|PP571290.1|PP571289.1|PP571288.1|PP571285.1|PP571284.1|PP571283.1|PP571282.1|PP571281.1|PP571280.1|PP571277.1|PP571276.1|PP571275.1|PP571274.1|PP571273.1|PP571272.1|PP571271.1|PP571270.1|PP571269.1|PP571268.1|PP571267.1|PP571266.1|PP571265.1|PP571264.1|PP571262.1|PP571261.1|PP571260.1|PP571257.1|PP571256.1|PP571255.1|PP571253.1|PP571252.1|PP571251.1|PP571250.1|PP571249.1|PP571248.1|PP571246.1|PP571245.1|PP571244.1|PP571240.1|PP571237.1|PP571236.1|PP571235.1|PP571233.1|PP571232.1|PP571231.1|PP571229.1|PP571228.1|PP571227.1|PP571226.1|PP571225.1|PP571224.1|PP571221.1|PP571220.1|PP571217.1|PP571216.1|PP571214.1|PP571213.1|PP571212.1|PP571211.1|PP571209.1|PP571208.1|PP571207.1|PP571204.1|PP571203.1|PP571201.1|PP571200.1|PP571199.1|PP571198.1|PP571197.1|PP571194.1|PP571191.1|PP571189.1|PP571188.1|PP571187.1|PP571185.1|PP571184.1|PP571183.1|PP571182.1|PP571180.1|PP571179.1|PP571178.1|PP571176.1|PP571175.1|PP571174.1|PP571173.1|PP571172.1|PP571171.1|PP571169.1|PP571167.1|PP571166.1|PP571165.1|PP571163.1|PP571162.1|PP571161.1|PP571160.1|PP571159.1|PP571158.1|PP571157.1|PP571156.1|PP571155.1|PP571152.1|PP571151.1|PP571150.1|PP571149.1|PP571147.1|PP571146.1|PP571145.1|PP571144.1|PP571143.1|PP571142.1|PP571141.1|PP571140.1|PP571139.1|PP571138.1|PP571136.1|PP571135.1|PP571134.1|PP571133.1|PP571132.1|PP571131.1|PP571130.1|PP571129.1|PP571128.1|PP571127.1|PP571126.1|PP571124.1|PP571123.1|PP571122.1|PP571121.1|PP571120.1|PP571119.1|PP571118.1|PP571116.1|PP571115.1|PP571114.1|PP571113.1|PP571112.1|PP571111.1|PP571110.1|PP571109.1|PP571108.1|PP571106.1|PP571105.1|PP571104.1|PP571102.1|PP571099.1|PP571097.1|PP571095.1|PP571093.1|PP571092.1|PP571091.1|PP571089.1|PP571088.1|PP571087.1|PP571086.1|PP571085.1|PP571084.1|PP571083.1|PP571082.1|PP571081.1|PP571080.1|PP571078.1|PP571075.1|PP571074.1|PP571073.1|PP571071.1|PP571070.1|PP571067.1|PP571066.1|PP571065.1|PP571064.1|PP571063.1|PP571062.1|PP571061.1|PP571060.1|PP571059.1|PP571058.1|PP571057.1|PP571055.1|PP571053.1|PP571052.1|PP571051.1|PP571050.1|PP571046.1|PP571045.1|PP571044.1|PP571043.1|PP571041.1|PP571040.1|PP571039.1|PP571038.1|PP571037.1|PP571036.1|PP571034.1|PP571032.1|PP571031.1|PP571030.1|PP571029.1|PP571028.1|PP571027.1|PP571026.1|PP571025.1|PP571024.1|PP571023.1|PP571022.1|PP571021.1|PP571019.1|PP571017.1|PP571016.1|PP571014.1|PP571013.1|PP571012.1|PP571011.1|PP571010.1|PP571009.1|PP571008.1|PP571007.1|PP571006.1|PP571005.1|PP571004.1|PP571003.1|PP571002.1|PP571001.1|PP570999.1|PP570998.1|PP570997.1|PP570993.1|PP570988.1|PP570987.1|PP570986.1|PP570985.1|PP570984.1|PP570983.1|PP570982.1|PP570981.1|PP570980.1|PP570979.1|PP570977.1|PP570975.1|PP570974.1|PP570973.1|PP570972.1|PP570969.1|PP570968.1|PP570967.1|PP570963.1|PP570962.1|PP570961.1|PP570960.1|PP570959.1|PP570958.1|PP570957.1|PP570956.1|PP570951.1|PP570948.1|PP570947.1|PP570945.1|PP570944.1|PP570943.1|PP570942.1|PP570941.1|PP570938.1|PP570937.1|PP570936.1|PP570935.1|PP570934.1|PP570932.1|PP570931.1|PP570930.1|PP570928.1|PP570927.1|PP570926.1|PP570925.1|PP570924.1|PP570923.1|PP570922.1|PP570921.1|PP570919.1|PP570918.1|PP570917.1|PP570916.1|PP570915.1|PP570914.1|PP570913.1|PP570912.1|PP570911.1|PP570910.1|PP570909.1|PP570906.1|PP570905.1|PP570903.1|PP570900.1|PP570898.1|PP570897.1|PP570895.1|PP570894.1|PP570891.1|PP570890.1|PP570888.1|PP570887.1|PP570885.1|PP570884.1|PP570883.1|PP570881.1|PP570878.1|PP570876.1|PP570874.1|PP570873.1|PP570872.1|PP570871.1|PP570870.1|PP570867.1|PP570866.1|PP570863.1|PP570862.1|PP570861.1|PP570860.1|PP570859.1|PP570857.1|PP570856.1|PP570854.1|PP570853.1|PP570852.1|PP570850.1|PP570849.1|PP570848.1|PP570847.1|PP570846.1|PP570845.1|PP570844.1|PP570843.1|PP570842.1|PP570840.1|PP570839.1|PP570838.1|PP570837.1|PP570835.1|PP570834.1|PP570833.1|PP570832.1|PP570831.1|PP570829.1|PP570827.1|PP570826.1|PP570825.1|PP570824.1|PP570823.1|PP570822.1|PP570821.1|PP570820.1|PP570819.1|PP570818.1|PP570817.1|PP570816.1|PP570815.1|PP570814.1|PP570813.1|PP570811.1|PP570810.1|PP570809.1|PP570807.1|PP570806.1|PP570805.1|PP570804.1|PP570803.1|PP570802.1|PP570801.1|PP570800.1|PP570798.1|PP570797.1|PP570795.1|PP570793.1|PP570792.1|PP570791.1|PP570789.1|PP570788.1|PP570787.1|PP570786.1|PP570785.1|PP570782.1|PP570779.1|PP570778.1|PP570777.1|PP570776.1|PP570775.1|PP570774.1|PP570773.1|PP570772.1|PP570770.1|PP570769.1|PP570768.1|PP570766.1|PP570765.1|PP570764.1|PP570762.1|PP570759.1|PP570758.1|PP570756.1|PP570754.1|PP570752.1|PP570750.1|PP570749.1|PP570748.1|PP570746.1|PP570745.1|PP570744.1|PP570742.1|PP570741.1|PP570740.1|PP570739.1|PP570737.1|PP570736.1|PP570734.1|PP570733.1|PP570732.1|PP570730.1|PP570728.1|PP570727.1|PP570726.1|PP570725.1|PP570724.1|PP570723.1|PP570721.1|PP570720.1|PP570719.1|PP570718.1|PP570715.1|PP570714.1|PP570713.1|PP570712.1|PP570710.1|PP570709.1|PP570708.1|PP570706.1|PP570705.1|PP570703.1|PP570702.1|PP570701.1|PP570700.1|PP570699.1|PP570697.1|PP570696.1|PP570695.1|PP570694.1|PP570693.1|PP570692.1|PP570691.1|PP570689.1|PP570688.1|PP570687.1|PP570686.1|PP570684.1|PP570683.1|PP570682.1|PP570681.1|PP570680.1|PP570678.1|PP570677.1|PP570676.1|PP570675.1|PP570674.1|PP570673.1|PP570671.1|PP570670.1|PP570669.1|PP570667.1|PP570666.1|PP570665.1|PP570664.1|PP570663.1|PP570662.1|PP570661.1|PP570660.1|PP570659.1|PP570658.1|PP570657.1|PP570654.1|PP570653.1|PP570652.1|PP570647.1|PP570645.1|PP570644.1|PP570643.1|PP570642.1|PP570641.1|PP570640.1|PP570639.1|PP570635.1|PP570634.1|PP570632.1|PP570630.1|PP570629.1|PP570628.1|PP570627.1|PP570626.1|PP570624.1|PP570623.1|PP570621.1|PP570619.1|PP570618.1|PP570617.1|PP570616.1|PP570615.1|PP570614.1|PP570612.1|PP570611.1|PP570610.1|PP570608.1|PP570607.1|PP570602.1|PP570601.1|PP570600.1|PP570599.1|PP570598.1|PP570597.1|PP570594.1|PP570593.1|PP570591.1|PP570590.1|PP570589.1|PP570586.1|PP570583.1|PP570582.1|PP570581.1|PP570580.1|PP570579.1|PP570578.1|PP570576.1|PP570575.1|PP570572.1|PP570571.1|PP570570.1|PP570569.1|PP570568.1|PP570567.1|PP570565.1|PP570564.1|PP570563.1|PP570562.1|PP570559.1|PP570556.1|PP570555.1|PP570554.1|PP570553.1|PP570552.1|PP570551.1|PP570550.1|PP570547.1|PP570546.1|PP570544.1|PP570543.1|PP570542.1|PP570541.1|PP570540.1|PP570539.1|PP570538.1|PP570537.1|PP570536.1|PP570534.1|PP570533.1|PP570532.1|PP570531.1|PP570530.1|PP570529.1|PP570528.1|PP570527.1|PP570524.1|PP570523.1|PP570522.1|PP570521.1|PP570520.1|PP570519.1|PP570516.1|PP570515.1|PP570512.1|PP570511.1|PP570510.1|PP570509.1|PP570507.1|PP570506.1|PP570505.1|PP570504.1|PP570503.1|PP570501.1|PP570500.1|PP570499.1|PP570498.1|PP570497.1|PP570493.1|PP570492.1|PP570491.1|PP570490.1|PP570488.1|PP570487.1|PP570486.1|PP570485.1|PP570484.1|PP570482.1|PP570481.1|PP570479.1|PP570478.1|PP570477.1|PP570476.1|PP570475.1|PP570474.1|PP570473.1|PP570468.1|PP570467.1|PP570465.1|PP570464.1|PP570463.1|PP570462.1|PP570461.1|PP570460.1|PP570459.1|PP570458.1|PP570457.1|PP570455.1|PP570454.1|PP570452.1|PP570451.1|PP570450.1|PP570448.1|PP570447.1|PP570446.1|PP570445.1|PP570443.1|PP570441.1|PP570440.1|PP570438.1|PP570437.1|PP570436.1|PP570435.1|PP570434.1|PP570433.1|PP570432.1|PP570431.1|PP570430.1|PP570429.1|PP570427.1|PP570425.1|PP570424.1|PP570422.1|PP570421.1|PP570419.1|PP570417.1|PP570414.1|PP570412.1|PP570410.1|PP570408.1|PP570407.1|PP570403.1|PP570402.1|PP570401.1|PP570400.1|PP570399.1|PP570398.1|PP570397.1|PP570396.1|PP570394.1|PP570392.1|PP570391.1|PP570390.1|PP570389.1|PP570388.1|PP570386.1|PP570385.1|PP570384.1|PP570383.1|PP570382.1|PP570381.1|PP570379.1|PP570378.1|PP570377.1|PP570374.1|PP570373.1|PP570372.1|PP570370.1|PP570369.1|PP570368.1|PP570367.1|PP570366.1|PP570365.1|PP570364.1|PP570363.1|PP570362.1|PP570361.1|PP570359.1|PP570357.1|PP570355.1|PP570354.1|PP570353.1|PP570352.1|PP570351.1|PP570350.1|PP570348.1|PP570347.1|PP570346.1|PP570345.1|PP570344.1|PP570343.1|PP570342.1|PP570340.1|PP570339.1|PP570337.1|PP570336.1|PP570335.1|PP570334.1|PP570333.1|PP570331.1|PP570330.1|PP570327.1|PP570326.1|PP570325.1|PP570324.1|PP570323.1|PP570321.1|PP570320.1|PP570319.1|PP570318.1|PP570317.1|PP570315.1|PP570314.1|PP570313.1|PP570312.1|PP570311.1|PP570310.1|PP570309.1|PP570308.1|PP570307.1|PP570306.1|PP570305.1|PP570304.1|PP570301.1|PP570300.1|PP570298.1|PP570296.1|PP570294.1|PP570292.1|PP570290.1|PP570289.1|PP570288.1|PP570287.1|PP570286.1|PP570285.1|PP570283.1|PP570280.1|PP570279.1|PP570277.1|PP570276.1|PP570275.1|PP570274.1|PP570273.1|PP570272.1|PP570271.1|PP570270.1|PP570269.1|PP570268.1|PP570266.1|PP570265.1|PP570263.1|PP570262.1|PP570260.1|PP570258.1|PP570257.1|PP570255.1|PP570254.1|PP570252.1|PP570251.1|PP570250.1|PP570249.1|PP570247.1|PP570245.1|PP570243.1|PP570241.1|PP570240.1|PP570239.1|PP570238.1|PP570237.1|PP570236.1|PP570235.1|PP570233.1|PP570232.1|PP570231.1|PP570230.1|PP570228.1|PP570227.1|PP570225.1|PP570224.1|PP570223.1|PP570221.1|PP570218.1|PP570217.1|PP570213.1|PP570212.1|PP570211.1|PP570210.1|PP570207.1|PP570206.1|PP570205.1|PP570204.1|PP570203.1|PP570202.1|PP570201.1|PP570200.1|PP570198.1|PP570194.1|PP570193.1|PP570192.1|PP570190.1|PP570189.1|PP570188.1|PP570187.1|PP570186.1|PP570184.1|PP570183.1|PP570182.1|PP570179.1|PP570178.1|PP570177.1|PP570176.1|PP570174.1|PP570173.1|PP570172.1|PP570171.1|PP570170.1|PP570169.1|PP570168.1|PP570167.1|PP570166.1|PP570165.1|PP570164.1|PP570163.1|PP570161.1|PP570159.1|PP570157.1|PP570155.1|PP570154.1|PP570153.1|PP570152.1|PP570150.1|PP570149.1|PP570148.1|PP570146.1|PP570145.1|PP570144.1|PP570142.1|PP570141.1|PP570139.1|PP570137.1|PP570135.1|PP570134.1|PP570130.1|PP570129.1|PP570128.1|PP570127.1|PP570126.1|PP570125.1|PP570124.1|PP570123.1|PP570122.1|PP570121.1|PP570120.1|PP570119.1|PP570118.1|PP570115.1|PP570114.1|PP570112.1|PP570111.1|PP570110.1|PP570108.1|PP570106.1|PP570105.1|PP570101.1|PP570100.1|PP570099.1|PP570098.1|PP570097.1|PP570094.1|PP570093.1|PP570092.1|PP570091.1|PP570088.1|PP570087.1|PP570086.1|PP570085.1|PP570084.1|PP570083.1|PP570081.1|PP570080.1|PP570078.1|PP570075.1|PP570074.1|PP570073.1|PP570072.1|PP570071.1|PP570070.1|PP570068.1|PP570067.1|PP570066.1|PP570065.1|PP570064.1|PP570062.1|PP570061.1|PP570059.1|PP570058.1|PP570056.1|PP570054.1|PP570053.1|PP570052.1|PP570048.1|PP570047.1|PP570046.1|PP570043.1|PP570041.1|PP570040.1|PP570039.1|PP570037.1|PP570035.1|PP570034.1|PP570033.1|PP570031.1|PP570030.1|PP570028.1|PP570027.1|PP570026.1|PP570025.1|PP570024.1|PP570021.1|PP570020.1|PP570019.1|PP570017.1|PP570015.1|PP570014.1|PP570013.1|PP570009.1|PP570008.1|PP570006.1|PP570005.1|PP570004.1|PP570002.1|PP570001.1|PP570000.1|PP569998.1|PP569997.1|PP569996.1|PP569994.1|PP569993.1|PP569992.1|PP569991.1|PP569990.1|PP569986.1|PP569985.1|PP569984.1|PP569983.1|PP569978.1|PP569975.1|PP569974.1|PP569973.1|PP569972.1|PP569970.1|PP569967.1|PP569966.1|PP569965.1|PP569964.1|PP569963.1|PP569962.1|PP569961.1|PP569958.1|PP569957.1|PP569956.1|PP569955.1|PP569953.1|PP569952.1|PP569950.1|PP569948.1|PP569946.1|PP569944.1|PP569943.1|PP569942.1|PP569941.1|PP569940.1|PP569939.1|PP569937.1|PP569934.1|PP569933.1|PP569931.1|PP569929.1|PP569928.1|PP569927.1|PP569926.1|PP569925.1|PP569924.1|PP569920.1|PP569919.1|PP569917.1|PP569915.1|PP569914.1|PP569913.1|PP569912.1|PP569911.1|PP569910.1|PP569909.1|PP569908.1|PP569906.1|PP569904.1|PP569903.1|PP569902.1|PP569900.1|PP569899.1|PP569898.1|PP569896.1|PP569895.1|PP569894.1|PP569893.1|PP569892.1|PP569890.1|PP569888.1|PP569887.1|PP569885.1|PP569884.1|PP569883.1|PP569881.1|PP569880.1|PP569879.1|PP569878.1|PP569877.1|PP569876.1|PP569875.1|PP569872.1|PP569871.1|PP569870.1|PP569869.1|PP569868.1|PP569866.1|PP569865.1|PP569864.1|PP569863.1|PP569862.1|PP569861.1|PP569859.1|PP569858.1|PP569857.1|PP569856.1|PP569854.1|PP569852.1|PP569851.1|PP569850.1|PP569849.1|PP569847.1|PP569846.1|PP569845.1|PP569844.1|PP569842.1|PP569841.1|PP569837.1|PP569836.1|PP569833.1|PP569832.1|PP569830.1|PP569828.1|PP569827.1|PP569826.1|PP569825.1|PP569824.1|PP569822.1|PP569819.1|PP569818.1|PP569817.1|PP569816.1|PP569815.1|PP569814.1|PP569812.1|PP569811.1|PP569810.1|PP569809.1|PP569806.1|PP569804.1|PP569802.1|PP569801.1|PP569799.1|PP569796.1|PP569795.1|PP569793.1|PP569792.1|PP569791.1|PP569790.1|PP569789.1|PP569788.1|PP569787.1|PP569786.1|PP569784.1|PP569783.1|PP569782.1|PP569779.1|PP569778.1|PP569777.1|PP569776.1|PP569775.1|PP569774.1|PP569773.1|PP569771.1|PP569770.1|PP569769.1|PP569767.1|PP569766.1|PP569765.1|PP569764.1|PP569762.1|PP569759.1|PP569758.1|PP569757.1|PP569756.1|PP569755.1|PP569752.1|PP569750.1|PP569749.1|PP569748.1|PP569746.1|PP569745.1|PP569742.1|PP569741.1|PP569740.1|PP569739.1|PP569738.1|PP569737.1|PP569735.1|PP569734.1|PP569733.1|PP569732.1|PP569731.1|PP569730.1|PP569728.1|PP569727.1|PP569726.1|PP569725.1|PP569724.1|PP569723.1|PP569721.1|PP569720.1|PP569719.1|PP569718.1|PP569717.1|PP569716.1|PP569715.1|PP569712.1|PP569710.1|PP569709.1|PP569705.1|PP569704.1|PP569703.1|PP569702.1|PP569701.1|PP569699.1|PP569697.1|PP569695.1|PP569694.1|PP569693.1|PP569690.1|PP569689.1|PP569688.1|PP569687.1|PP569686.1|PP569685.1|PP569684.1|PP569680.1|PP569676.1|PP569675.1|PP569674.1|PP569672.1|PP569671.1|PP569670.1|PP569669.1|PP569668.1|PP569667.1|PP569664.1|PP569663.1|PP569662.1|PP569661.1|PP569660.1|PP569659.1|PP569658.1|PP569656.1|PP569655.1|PP569654.1|PP569653.1|PP569652.1|PP569651.1|PP569648.1|PP569647.1|PP569646.1|PP569645.1|PP569643.1|PP569642.1|PP569641.1|PP569640.1|PP569639.1|PP569638.1|PP569637.1|PP569635.1|PP569634.1|PP569633.1|PP569632.1|PP569630.1|PP569629.1|PP569628.1|PP569627.1|PP569624.1|PP569623.1|PP569619.1|PP569615.1|PP569613.1|PP569609.1|PP569608.1|PP569607.1|PP569606.1|PP569605.1|PP569604.1|PP569603.1|PP569601.1|PP569600.1|PP569599.1|PP569598.1|PP569597.1|PP569595.1|PP569594.1|PP569592.1|PP569590.1|PP569589.1|PP569588.1|PP569586.1|PP569585.1|PP569583.1|PP569582.1|PP569581.1|PP569580.1|PP569579.1|PP569578.1|PP569577.1|PP569576.1|PP569575.1|PP569573.1|PP569572.1|PP569571.1|PP569568.1|PP569567.1|PP569566.1|PP569565.1|PP569561.1|PP569560.1|PP569559.1|PP569558.1|PP569556.1|PP569555.1|PP569554.1|PP569551.1|PP569550.1|PP569548.1|PP569547.1|PP569546.1|PP569545.1|PP569544.1|PP569543.1|PP569541.1|PP569540.1|PP569539.1|PP569538.1|PP569537.1|PP569536.1|PP569535.1|PP569534.1|PP569531.1|PP569530.1|PP569528.1|PP569527.1|PP569525.1|PP569524.1|PP569523.1|PP569521.1|PP569520.1|PP569519.1|PP569518.1|PP569516.1|PP569515.1|PP569514.1|PP569513.1|PP569511.1|PP569510.1|PP569506.1|PP569505.1|PP569503.1|PP569502.1|PP569500.1|PP569499.1|PP569496.1|PP569495.1|PP569494.1|PP569492.1|PP569491.1|PP569490.1|PP569488.1|PP569486.1|PP569485.1|PP569483.1|PP569482.1|PP569481.1|PP569480.1|PP569477.1|PP569476.1|PP569475.1|PP569474.1|PP569473.1|PP569472.1|PP569471.1|PP569470.1|PP569469.1|PP569468.1|PP569467.1|PP569464.1|PP569462.1|PP569461.1|PP569460.1|PP569458.1|PP569457.1|PP569455.1|PP569454.1|PP569453.1|PP569452.1|PP569448.1|PP569447.1|PP569446.1|PP569445.1|PP569440.1|PP569439.1|PP569438.1|PP569437.1|PP569436.1|PP569434.1|PP569433.1|PP569432.1|PP569431.1|PP569430.1|PP569429.1|PP569428.1|PP569425.1|PP569424.1|PP569422.1|PP569420.1|PP569419.1|PP569417.1|PP569416.1|PP569415.1|PP569413.1|PP569412.1|PP569411.1|PP569410.1|PP569409.1|PP569408.1|PP569407.1|PP569406.1|PP569405.1|PP569404.1|PP569403.1|PP569398.1|PP569397.1|PP569395.1|PP569394.1|PP569393.1|PP569392.1|PP569389.1|PP569388.1|PP569387.1|PP569386.1|PP569385.1|PP569384.1|PP569383.1|PP569382.1|PP569381.1|PP569380.1|PP569379.1|PP569378.1|PP569377.1|PP569376.1|PP569375.1|PP569371.1|PP569370.1|PP569369.1|PP569368.1|PP569367.1|PP569364.1|PP569363.1|PP569360.1|PP569357.1|PP569356.1|PP569355.1|PP569353.1|PP569352.1|PP569351.1|PP569349.1|PP569348.1|PP569347.1|PP569346.1|PP569344.1|PP569342.1|PP569341.1|PP569340.1|PP569337.1|PP569336.1|PP569335.1|PP569334.1|PP569332.1|PP569331.1|PP569330.1|PP569329.1|PP569327.1|PP569326.1|PP569325.1|PP569324.1|PP569322.1|PP569320.1|PP569319.1|PP569318.1|PP569317.1|PP569316.1|PP569315.1|PP569314.1|PP569312.1|PP569310.1|PP569309.1|PP569307.1|PP569304.1|PP569303.1|PP569302.1|PP569301.1|PP569298.1|PP569294.1|PP569293.1|PP569292.1|PP569288.1|PP569287.1|PP569285.1|PP569284.1|PP569283.1|PP569282.1|PP569281.1|PP569280.1|PP569279.1|PP569278.1|PP569277.1|PP569275.1|PP569274.1|PP569273.1|PP569271.1|PP569270.1|PP569268.1|PP569267.1|PP569265.1|PP569264.1|PP569263.1|PP569262.1|PP569261.1|PP569260.1|PP569259.1|PP569258.1|PP569257.1|PP569256.1|PP569255.1|PP569254.1|PP569252.1|PP569251.1|PP569250.1|PP569248.1|PP569247.1|PP569246.1|PP569245.1|PP569242.1|PP569241.1|PP569238.1|PP569237.1|PP569236.1|PP569235.1|PP569234.1|PP569233.1|PP569232.1|PP569231.1|PP569230.1|PP569229.1|PP569227.1|PP569226.1|PP569225.1|PP569224.1|PP569223.1|PP569222.1|PP569221.1|PP569220.1|PP569219.1|PP569217.1|PP569216.1|PP569215.1|PP569214.1|PP569213.1|PP569212.1|PP569210.1|PP569209.1|PP569208.1|PP569207.1|PP569206.1|PP569205.1|PP569204.1|PP569201.1|PP569199.1|PP569198.1|PP569197.1|PP569195.1|PP569194.1|PP569193.1|PP569191.1|PP569190.1|PP569189.1|PP569187.1|PP569185.1|PP569184.1|PP569183.1|PP569182.1|PP569180.1|PP569177.1|PP569176.1|PP569174.1|PP569173.1|PP569171.1|PP569170.1|PP569169.1|PP569168.1|PP569166.1|PP569165.1|PP569163.1|PP569162.1|PP569161.1|PP569160.1|PP569159.1|PP569158.1|PP569157.1|PP569156.1|PP569155.1|PP569153.1|PP569152.1|PP569151.1|PP569150.1|PP569149.1|PP569147.1|PP569146.1|PP569145.1|PP569142.1|PP569141.1|PP569140.1|PP569138.1|PP569137.1|PP569136.1|PP569134.1|PP569132.1|PP569131.1|PP569130.1|PP569129.1|PP569127.1|PP569126.1|PP569125.1|PP569123.1|PP569121.1|PP569118.1|PP569117.1|PP569116.1|PP569115.1|PP569114.1|PP569113.1|PP569112.1|PP569110.1|PP569109.1|PP569108.1|PP569107.1|PP569106.1|PP569105.1|PP569104.1|PP569101.1|PP569100.1|PP569099.1|PP569098.1|PP569096.1|PP569095.1|PP569094.1|PP569093.1|PP569092.1|PP569091.1|PP569087.1|PP569085.1|PP569084.1|PP569082.1|PP569080.1|PP569079.1|PP569075.1|PP569074.1|PP569071.1|PP569070.1|PP569068.1|PP569067.1|PP569066.1|PP569064.1|PP569063.1|PP569061.1|PP569060.1|PP569059.1|PP569058.1|PP569056.1|PP569054.1|PP569053.1|PP569052.1|PP569049.1|PP569047.1|PP569046.1|PP569045.1|PP569039.1|PP569037.1|PP569035.1|PP569034.1|PP569033.1|PP569031.1|PP569030.1|PP569029.1|PP569028.1|PP569027.1|PP569026.1|PP569025.1|PP569024.1|PP569023.1|PP569022.1|PP569021.1|PP569020.1|PP569019.1|PP569016.1|PP569015.1|PP569014.1|PP569013.1|PP569010.1|PP569008.1|PP569007.1|PP569005.1|PP569004.1|PP569003.1|PP569002.1|PP569001.1|PP569000.1|PP568999.1|PP568998.1|PP568997.1|PP568996.1|PP568994.1|PP568993.1|PP568992.1|PP568991.1|PP568989.1|PP568988.1|PP568986.1|PP568982.1|PP568981.1|PP568980.1|PP568977.1|PP568976.1|PP568974.1|PP568973.1|PP568972.1|PP568970.1|PP568969.1|PP568968.1|PP568966.1|PP568965.1|PP568964.1|PP568962.1|PP568961.1|PP568960.1|PP568959.1|PP568957.1|PP568956.1|PP568954.1|PP568953.1|PP568951.1|PP568950.1|PP568949.1|PP568948.1|PP568947.1|PP568945.1|PP568944.1|PP568943.1|PP568942.1|PP568941.1|PP568940.1|PP568939.1|PP568938.1|PP568936.1|PP568935.1|PP568934.1|PP568933.1|PP568931.1|PP568930.1|PP568929.1|PP568926.1|PP568923.1|PP568921.1|PP568920.1|PP568919.1|PP568917.1|PP568916.1|PP568915.1|PP568914.1|PP568913.1|PP568912.1|PP568911.1|PP568910.1|PP568909.1|PP568907.1|PP568905.1|PP568904.1|PP568903.1|PP568902.1|PP568900.1|PP568899.1|PP568898.1|PP568897.1|PP568896.1|PP568895.1|PP568894.1|PP568893.1|PP568892.1|PP568891.1|PP568890.1|PP568889.1|PP568883.1|PP568881.1|PP568880.1|PP568879.1|PP568878.1|PP568877.1|PP568876.1|PP568874.1|PP568873.1|PP568871.1|PP568869.1|PP568867.1|PP568866.1|PP568865.1|PP568864.1|PP568863.1|PP568862.1|PP568861.1|PP568860.1|PP568859.1|PP568857.1|PP568856.1|PP568854.1|PP568853.1|PP568852.1|PP568851.1|PP568849.1|PP568846.1|PP568845.1|PP568843.1|PP568842.1|PP568839.1|PP568838.1|PP568836.1|PP568833.1|PP568832.1|PP568831.1|PP568830.1|PP568829.1|PP568828.1|PP568827.1|PP568823.1|PP568822.1|PP568821.1|PP568820.1|PP568819.1|PP568818.1|PP568815.1|PP568812.1|PP568811.1|PP568810.1|PP568808.1|PP568807.1|PP568804.1|PP568803.1|PP568802.1|PP568801.1|PP568800.1|PP568799.1|PP568798.1|PP568797.1|PP568796.1|PP568794.1|PP568792.1|PP568790.1|PP568789.1|PP568788.1|PP568787.1|PP568786.1|PP568785.1|PP568783.1|PP568782.1|PP568781.1|PP568778.1|PP568775.1|PP568774.1|PP568773.1|PP568771.1|PP568770.1|PP568769.1|PP568768.1|PP568767.1|PP568766.1|PP568764.1|PP568762.1|PP568761.1|PP568759.1|PP568758.1|PP568757.1|PP568754.1|PP568753.1|PP568752.1|PP568751.1|PP568750.1|PP568749.1|PP568748.1|PP568743.1|PP568742.1|PP568741.1|PP568740.1|PP568739.1|PP568737.1|PP568735.1|PP568734.1|PP568733.1|PP568732.1|PP568731.1|PP568730.1|PP568729.1|PP568727.1|PP568726.1|PP568724.1|PP568723.1|PP568722.1|PP568721.1|PP568719.1|PP568718.1|PP568715.1|PP568714.1|PP568713.1|PP568712.1|PP568711.1|PP568708.1|PP568707.1|PP568706.1|PP568705.1|PP568704.1|PP568703.1|PP568702.1|PP568699.1|PP568698.1|PP568697.1|PP568696.1|PP568695.1|PP568694.1|PP568693.1|PP568692.1|PP568691.1|PP568690.1|PP568689.1|PP568688.1|PP568685.1|PP568683.1|PP568681.1|PP568680.1|PP568679.1|PP568678.1|PP568677.1|PP568676.1|PP568675.1|PP568674.1|PP568673.1|PP568672.1|PP568671.1|PP568670.1|PP568668.1|PP568667.1|PP568666.1|PP568665.1|PP568664.1|PP568663.1|PP568662.1|PP568661.1|PP568660.1|PP568659.1|PP568658.1|PP568657.1|PP568655.1|PP568654.1|PP568653.1|PP568651.1|PP568650.1|PP568648.1|PP568647.1|PP568645.1|PP568644.1|PP568642.1|PP568641.1|PP568640.1|PP568639.1|PP568636.1|PP568635.1|PP568634.1|PP568633.1|PP568632.1|PP568630.1|PP568629.1|PP568627.1|PP568626.1|PP568623.1|PP568622.1|PP568620.1|PP568619.1|PP568617.1|PP568616.1|PP568615.1|PP568614.1|PP568612.1|PP568611.1|PP568609.1|PP568607.1|PP568605.1|PP568604.1|PP568603.1|PP568602.1|PP568600.1|PP568597.1|PP568596.1|PP568595.1|PP568593.1|PP568592.1|PP568591.1|PP568590.1|PP568587.1|PP568586.1|PP568585.1|PP568584.1|PP568583.1|PP568582.1|PP568580.1|PP568578.1|PP568576.1|PP568575.1|PP568574.1|PP568572.1|PP568569.1|PP568568.1|PP568567.1|PP568566.1|PP568564.1|PP568563.1|PP568562.1|PP568561.1|PP568560.1|PP568559.1|PP568558.1|PP568557.1|PP568556.1|PP568553.1|PP568552.1|PP568551.1|PP568550.1|PP568549.1|PP568548.1|PP568546.1|PP568545.1|PP568544.1|PP568541.1|PP568540.1|PP568539.1|PP568538.1|PP568537.1|PP568535.1|PP568534.1|PP568533.1|PP568529.1|PP568528.1|PP568527.1|PP568526.1|PP568524.1|PP568523.1|PP568521.1|PP568519.1|PP568518.1|PP568517.1|PP568515.1|PP568514.1|PP568513.1|PP568512.1|PP568511.1|PP568509.1|PP568508.1|PP568506.1|PP568504.1|PP568503.1|PP568501.1|PP568500.1|PP568499.1|PP568496.1|PP568495.1|PP568494.1|PP568493.1|PP568492.1|PP568491.1|PP568490.1|PP568489.1|PP568487.1|PP568486.1|PP568485.1|PP568484.1|PP568483.1|PP568482.1|PP568481.1|PP568480.1|PP568479.1|PP568478.1|PP568474.1|PP568473.1|PP568472.1|PP568470.1|PP568469.1|PP568468.1|PP568466.1|PP568465.1|PP568464.1|PP568463.1|PP568462.1|PP568461.1|PP568460.1|PP568458.1|PP568457.1|PP568456.1|PP568455.1|PP568453.1|PP568452.1|PP568451.1|PP568450.1|PP568449.1|PP568448.1|PP568447.1|PP568445.1|PP568444.1|PP568442.1|PP568441.1|PP568439.1|PP568438.1|PP568437.1|PP568435.1|PP568434.1|PP568433.1|PP568432.1|PP568429.1|PP568428.1|PP568427.1|PP568426.1|PP568425.1|PP568424.1|PP568423.1|PP568422.1|PP568421.1|PP568420.1|PP568418.1|PP568417.1|PP568414.1|PP568413.1|PP568412.1|PP568411.1|PP568409.1|PP568407.1|PP568406.1|PP568405.1|PP568404.1|PP568403.1|PP568402.1|PP568401.1|PP568400.1|PP568399.1|PP568398.1|PP568397.1|PP568396.1|PP568394.1|PP568393.1|PP568391.1|PP568390.1|PP568389.1|PP568388.1|PP568387.1|PP568386.1|PP568385.1|PP568384.1|PP568383.1|PP568382.1|PP568381.1|PP568380.1|PP568379.1|PP568378.1|PP568377.1|PP568376.1|PP568375.1|PP568374.1|PP568373.1|PP568372.1|PP568371.1|PP568370.1|PP568369.1|PP568368.1|PP568367.1|PP568366.1|PP568365.1|PP568364.1|PP568363.1|PP568362.1|PP568361.1|PP568359.1|PP568357.1|PP568356.1|PP568355.1|PP568353.1|PP568351.1|PP568350.1|PP568349.1|PP568348.1|PP568346.1|PP568345.1|PP568344.1|PP568343.1|PP568342.1|PP568341.1|PP568339.1|PP568337.1|PP568336.1|PP568335.1|PP568334.1|PP568332.1|PP568331.1|PP568328.1|PP568327.1|PP568325.1|PP568324.1|PP568322.1|PP568321.1|PP568320.1|PP568319.1|PP568318.1|PP568317.1|PP568316.1|PP568315.1|PP568314.1|PP568312.1|PP568311.1|PP568310.1|PP568308.1|PP568307.1|PP568306.1|PP568305.1|PP568304.1|PP568303.1|PP568301.1|PP568300.1|PP568299.1|PP568298.1|PP568297.1|PP568296.1|PP568295.1|PP568291.1|PP568290.1|PP568288.1|PP568287.1|PP568286.1|PP568285.1|PP568284.1|PP568283.1|PP568282.1|PP568281.1|PP568280.1|PP568279.1|PP568277.1|PP568276.1|PP568275.1|PP568274.1|PP568273.1|PP568271.1|PP568270.1|PP568269.1|PP568265.1|PP568264.1|PP568263.1|PP568262.1|PP568261.1|PP568260.1|PP568259.1|PP568258.1|PP568257.1|PP568256.1|PP568254.1|PP568252.1|PP568250.1|PP568249.1|PP568247.1|PP568246.1|PP568245.1|PP568243.1|PP568240.1|PP568239.1|PP568237.1|PP568236.1|PP568234.1|PP568233.1|PP568232.1|PP568231.1|PP568230.1|PP568229.1|PP568228.1|PP568226.1|PP568225.1|PP568224.1|PP568223.1|PP568222.1|PP568221.1|PP568220.1|PP568219.1|PP568218.1|PP568216.1|PP568214.1|PP568213.1|PP568211.1|PP568210.1|PP568208.1|PP568207.1|PP568206.1|PP568203.1|PP568202.1|PP568200.1|PP568197.1|PP568196.1|PP568195.1|PP568193.1|PP568191.1|PP568190.1|PP568189.1|PP568186.1|PP568185.1|PP568184.1|PP568183.1|PP568182.1|PP568180.1|PP568179.1|PP568177.1|PP568176.1|PP568175.1|PP568173.1|PP568172.1|PP568167.1|PP568166.1|PP568165.1|PP568163.1|PP568162.1|PP568161.1|PP568159.1|PP568158.1|PP568155.1|PP568154.1|PP568152.1|PP568151.1|PP568147.1|PP568146.1|PP568141.1|PP568140.1|PP568139.1|PP568138.1|PP568133.1|PP568132.1|PP568131.1|PP568130.1|PP568129.1|PP568128.1|PP568126.1|PP568125.1|PP568124.1|PP568123.1|PP568122.1|PP568120.1|PP568119.1|PP568117.1|PP568115.1|PP568114.1|PP568113.1|PP568112.1|PP568111.1|PP568110.1|PP568109.1|PP568107.1|PP568105.1|PP568103.1|PP568100.1|PP568099.1|PP568098.1|PP568097.1|PP568094.1|PP568092.1|PP568091.1|PP568090.1|PP568089.1|PP568088.1|PP568087.1|PP568086.1|PP568085.1|PP568084.1|PP568081.1|PP568080.1|PP571542.1|PP571541.1|PP571540.1|PP571538.1|PP571537.1|PP571535.1|PP571533.1|PP571530.1|PP571524.1|PP571521.1|PP571517.1|PP571505.1|PP571502.1|PP571501.1|PP571499.1|PP571498.1|PP571494.1|PP571491.1|PP571489.1|PP571485.1|PP571484.1|PP571483.1|PP571478.1|PP571472.1|PP571471.1|PP571470.1|PP571466.1|PP571462.1|PP571460.1|PP571457.1|PP571452.1|PP571449.1|PP571448.1|PP571446.1|PP571444.1|PP571443.1|PP571442.1|PP571441.1|PP571440.1|PP571439.1|PP571434.1|PP571431.1|PP571429.1|PP571427.1|PP571426.1|PP571418.1|PP571416.1|PP571412.1|PP571408.1|PP571407.1|PP571406.1|PP571402.1|PP571400.1|PP571397.1|PP571396.1|PP571394.1|PP571393.1|PP571387.1|PP571373.1|PP571371.1|PP571370.1|PP571363.1|PP571353.1|PP571352.1|PP571345.1|PP571344.1|PP571341.1|PP571335.1|PP571327.1|PP571324.1|PP571318.1|PP571316.1|PP571315.1|PP571313.1|PP571304.1|PP571301.1|PP571297.1|PP571287.1|PP571286.1|PP571279.1|PP571278.1|PP571263.1|PP571259.1|PP571258.1|PP571254.1|PP571247.1|PP571243.1|PP571242.1|PP571241.1|PP571239.1|PP571238.1|PP571234.1|PP571230.1|PP571223.1|PP571222.1|PP571219.1|PP571218.1|PP571215.1|PP571210.1|PP571206.1|PP571205.1|PP571202.1|PP571196.1|PP571195.1|PP571193.1|PP571192.1|PP571190.1|PP571186.1|PP571181.1|PP571177.1|PP571170.1|PP571168.1|PP571164.1|PP571154.1|PP571153.1|PP571148.1|PP571137.1|PP571125.1|PP571117.1|PP571107.1|PP571103.1|PP571101.1|PP571100.1|PP571098.1|PP571096.1|PP571094.1|PP571090.1|PP571079.1|PP571077.1|PP571076.1|PP571072.1|PP571069.1|PP571068.1|PP571056.1|PP571054.1|PP571049.1|PP571048.1|PP571047.1|PP571042.1|PP571035.1|PP571033.1|PP571020.1|PP571018.1|PP571015.1|PP571000.1|PP570996.1|PP570995.1|PP570994.1|PP570992.1|PP570991.1|PP570990.1|PP570989.1|PP570978.1|PP570976.1|PP570971.1|PP570970.1|PP570966.1|PP570965.1|PP570964.1|PP570955.1|PP570954.1|PP570953.1|PP570952.1|PP570950.1|PP570949.1|PP570946.1|PP570940.1|PP570939.1|PP570933.1|PP570929.1|PP570920.1|PP570908.1|PP570907.1|PP570904.1|PP570902.1|PP570901.1|PP570899.1|PP570896.1|PP570893.1|PP570892.1|PP570889.1|PP570886.1|PP570882.1|PP570880.1|PP570879.1|PP570877.1|PP570875.1|PP570869.1|PP570868.1|PP570865.1|PP570864.1|PP570858.1|PP570855.1|PP570851.1|PP570841.1|PP570836.1|PP570830.1|PP570828.1|PP570812.1|PP570808.1|PP570799.1|PP570796.1|PP570794.1|PP570790.1|PP570784.1|PP570783.1|PP570781.1|PP570780.1|PP570771.1|PP570767.1|PP570763.1|PP570761.1|PP570760.1|PP570757.1|PP570755.1|PP570753.1|PP570751.1|PP570747.1|PP570743.1|PP570738.1|PP570735.1|PP570731.1|PP570729.1|PP570722.1|PP570717.1|PP570716.1|PP570711.1|PP570707.1|PP570704.1|PP570698.1|PP570690.1|PP570685.1|PP570679.1|PP570672.1|PP570668.1|PP570656.1|PP570655.1|PP570651.1|PP570650.1|PP570649.1|PP570648.1|PP570646.1|PP570638.1|PP570637.1|PP570636.1|PP570633.1|PP570631.1|PP570625.1|PP570622.1|PP570620.1|PP570613.1|PP570609.1|PP570606.1|PP570605.1|PP570604.1|PP570603.1|PP570596.1|PP570595.1|PP570592.1|PP570588.1|PP570587.1|PP570585.1|PP570584.1|PP570577.1|PP570574.1|PP570573.1|PP570566.1|PP570561.1|PP570560.1|PP570558.1|PP570557.1|PP570549.1|PP570548.1|PP570545.1|PP570535.1|PP570526.1|PP570525.1|PP570518.1|PP570517.1|PP570514.1|PP570513.1|PP570508.1|PP570502.1|PP570496.1|PP570495.1|PP570494.1|PP570489.1|PP570483.1|PP570480.1|PP570472.1|PP570471.1|PP570470.1|PP570469.1|PP570466.1|PP570456.1|PP570453.1|PP570449.1|PP570444.1|PP570442.1|PP570439.1|PP570428.1|PP570426.1|PP570423.1|PP570420.1|PP570418.1|PP570416.1|PP570415.1|PP570413.1|PP570411.1|PP570409.1|PP570406.1|PP570405.1|PP570404.1|PP570395.1|PP570393.1|PP570387.1|PP570380.1|PP570376.1|PP570375.1|PP570371.1|PP570360.1|PP570358.1|PP570356.1|PP570349.1|PP570341.1|PP570338.1|PP570332.1|PP570329.1|PP570328.1|PP570322.1|PP570316.1|PP570303.1|PP570302.1|PP570299.1|PP570297.1|PP570295.1|PP570293.1|PP570291.1|PP570284.1|PP570282.1|PP570281.1|PP570278.1|PP570267.1|PP570264.1|PP570261.1|PP570259.1|PP570256.1|PP570253.1|PP570248.1|PP570246.1|PP570244.1|PP570242.1|PP570234.1|PP570229.1|PP570226.1|PP570222.1|PP570220.1|PP570219.1|PP570216.1|PP570215.1|PP570214.1|PP570209.1|PP570208.1|PP570199.1|PP570197.1|PP570196.1|PP570195.1|PP570191.1|PP570185.1|PP570181.1|PP570180.1|PP570175.1|PP570162.1|PP570160.1|PP570158.1|PP570156.1|PP570151.1|PP570147.1|PP570143.1|PP570140.1|PP570138.1|PP570136.1|PP570133.1|PP570132.1|PP570131.1|PP570117.1|PP570116.1|PP570113.1|PP570109.1|PP570107.1|PP570104.1|PP570103.1|PP570102.1|PP570096.1|PP570095.1|PP570090.1|PP570089.1|PP570082.1|PP570079.1|PP570077.1|PP570076.1|PP570069.1|PP570063.1|PP570060.1|PP570057.1|PP570055.1|PP570051.1|PP570050.1|PP570049.1|PP570045.1|PP570044.1|PP570042.1|PP570038.1|PP570036.1|PP570032.1|PP570029.1|PP570023.1|PP570022.1|PP570018.1|PP570016.1|PP570012.1|PP570011.1|PP570010.1|PP570007.1|PP570003.1|PP569999.1|PP569995.1|PP569989.1|PP569988.1|PP569987.1|PP569982.1|PP569981.1|PP569980.1|PP569979.1|PP569977.1|PP569976.1|PP569971.1|PP569969.1|PP569968.1|PP569960.1|PP569959.1|PP569954.1|PP569951.1|PP569949.1|PP569947.1|PP569945.1|PP569938.1|PP569936.1|PP569935.1|PP569932.1|PP569930.1|PP569923.1|PP569922.1|PP569921.1|PP569918.1|PP569916.1|PP569907.1|PP569905.1|PP569901.1|PP569897.1|PP569891.1|PP569889.1|PP569886.1|PP569882.1|PP569874.1|PP569873.1|PP569867.1|PP569860.1|PP569855.1|PP569853.1|PP569848.1|PP569843.1|PP569840.1|PP569839.1|PP569838.1|PP569835.1|PP569834.1|PP569831.1|PP569829.1|PP569823.1|PP569821.1|PP569820.1|PP569813.1|PP569808.1|PP569807.1|PP569805.1|PP569803.1|PP569800.1|PP569798.1|PP569797.1|PP569794.1|PP569785.1|PP569781.1|PP569780.1|PP569772.1|PP569768.1|PP569763.1|PP569761.1|PP569760.1|PP569754.1|PP569753.1|PP569751.1|PP569747.1|PP569744.1|PP569743.1|PP569736.1|PP569729.1|PP569722.1|PP569714.1|PP569713.1|PP569711.1|PP569708.1|PP569707.1|PP569706.1|PP569700.1|PP569698.1|PP569696.1|PP569692.1|PP569691.1|PP569683.1|PP569682.1|PP569681.1|PP569679.1|PP569678.1|PP569677.1|PP569673.1|PP569666.1|PP569665.1|PP569657.1|PP569650.1|PP569649.1|PP569644.1|PP569636.1|PP569631.1|PP569626.1|PP569625.1|PP569622.1|PP569621.1|PP569620.1|PP569618.1|PP569617.1|PP569616.1|PP569614.1|PP569612.1|PP569611.1|PP569610.1|PP569602.1|PP569596.1|PP569593.1|PP569591.1|PP569587.1|PP569584.1|PP569574.1|PP569570.1|PP569569.1|PP569564.1|PP569563.1|PP569562.1|PP569557.1|PP569553.1|PP569552.1|PP569549.1|PP569542.1|PP569533.1|PP569532.1|PP569529.1|PP569526.1|PP569522.1|PP569517.1|PP569512.1|PP569509.1|PP569508.1|PP569507.1|PP569504.1|PP569501.1|PP569498.1|PP569497.1|PP569493.1|PP569489.1|PP569487.1|PP569484.1|PP569479.1|PP569478.1|PP569466.1|PP569465.1|PP569463.1|PP569459.1|PP569456.1|PP569451.1|PP569450.1|PP569449.1|PP569444.1|PP569443.1|PP569442.1|PP569441.1|PP569435.1|PP569427.1|PP569426.1|PP569423.1|PP569421.1|PP569418.1|PP569414.1|PP569402.1|PP569401.1|PP569400.1|PP569399.1|PP569396.1|PP569391.1|PP569390.1|PP569374.1|PP569373.1|PP569372.1|PP569366.1|PP569365.1|PP569362.1|PP569361.1|PP569359.1|PP569358.1|PP569354.1|PP569350.1|PP569345.1|PP569343.1|PP569339.1|PP569338.1|PP569333.1|PP569328.1|PP569323.1|PP569321.1|PP569313.1|PP569311.1|PP569308.1|PP569306.1|PP569305.1|PP569300.1|PP569299.1|PP569297.1|PP569296.1|PP569295.1|PP569291.1|PP569290.1|PP569289.1|PP569286.1|PP569276.1|PP569272.1|PP569269.1|PP569266.1|PP569253.1|PP569249.1|PP569244.1|PP569243.1|PP569240.1|PP569239.1|PP569228.1|PP569218.1|PP569211.1|PP569203.1|PP569202.1|PP569200.1|PP569196.1|PP569192.1|PP569188.1|PP569186.1|PP569181.1|PP569179.1|PP569178.1|PP569175.1|PP569172.1|PP569167.1|PP569164.1|PP569154.1|PP569148.1|PP569144.1|PP569143.1|PP569139.1|PP569135.1|PP569133.1|PP569128.1|PP569124.1|PP569122.1|PP569120.1|PP569119.1|PP569111.1|PP569103.1|PP569102.1|PP569097.1|PP569090.1|PP569089.1|PP569088.1|PP569086.1|PP569083.1|PP569081.1|PP569078.1|PP569077.1|PP569076.1|PP569073.1|PP569072.1|PP569069.1|PP569065.1|PP569062.1|PP569057.1|PP569055.1|PP569051.1|PP569050.1|PP569048.1|PP569044.1|PP569043.1|PP569042.1|PP569041.1|PP569040.1|PP569038.1|PP569036.1|PP569032.1|PP569018.1|PP569017.1|PP569012.1|PP569011.1|PP569009.1|PP569006.1|PP568995.1|PP568990.1|PP568987.1|PP568985.1|PP568984.1|PP568983.1|PP568979.1|PP568978.1|PP568975.1|PP568971.1|PP568967.1|PP568963.1|PP568958.1|PP568955.1|PP568952.1|PP568946.1|PP568937.1|PP568932.1|PP568928.1|PP568927.1|PP568925.1|PP568924.1|PP568922.1|PP568918.1|PP568908.1|PP568906.1|PP568901.1|PP568888.1|PP568887.1|PP568886.1|PP568885.1|PP568884.1|PP568882.1|PP568875.1|PP568872.1|PP568870.1|PP568868.1|PP568858.1|PP568855.1|PP568850.1|PP568848.1|PP568847.1|PP568844.1|PP568841.1|PP568840.1|PP568837.1|PP568835.1|PP568834.1|PP568826.1|PP568825.1|PP568824.1|PP568817.1|PP568816.1|PP568814.1|PP568813.1|PP568809.1|PP568806.1|PP568805.1|PP568795.1|PP568793.1|PP568791.1|PP568784.1|PP568780.1|PP568779.1|PP568777.1|PP568776.1|PP568772.1|PP568765.1|PP568763.1|PP568760.1|PP568756.1|PP568755.1|PP568747.1|PP568746.1|PP568745.1|PP568744.1|PP568738.1|PP568736.1|PP568728.1|PP568725.1|PP568720.1|PP568717.1|PP568716.1|PP568710.1|PP568709.1|PP568701.1|PP568700.1|PP568687.1|PP568686.1|PP568684.1|PP568682.1|PP568669.1|PP568656.1|PP568652.1|PP568649.1|PP568646.1|PP568643.1|PP568638.1|PP568637.1|PP568631.1|PP568628.1|PP568625.1|PP568624.1|PP568621.1|PP568618.1|PP568613.1|PP568610.1|PP568608.1|PP568606.1|PP568601.1|PP568599.1|PP568598.1|PP568594.1|PP568589.1|PP568588.1|PP568581.1|PP568579.1|PP568577.1|PP568573.1|PP568571.1|PP568570.1|PP568565.1|PP568555.1|PP568554.1|PP568547.1|PP568543.1|PP568542.1|PP568536.1|PP568532.1|PP568531.1|PP568530.1|PP568525.1|PP568522.1|PP568520.1|PP568516.1|PP568510.1|PP568507.1|PP568505.1|PP568502.1|PP568498.1|PP568497.1|PP568488.1|PP568477.1|PP568476.1|PP568475.1|PP568471.1|PP568467.1|PP568459.1|PP568454.1|PP568446.1|PP568443.1|PP568440.1|PP568436.1|PP568431.1|PP568430.1|PP568419.1|PP568416.1|PP568415.1|PP568410.1|PP568408.1|PP568395.1|PP568392.1|PP568360.1|PP568358.1|PP568354.1|PP568352.1|PP568347.1|PP568340.1|PP568338.1|PP568333.1|PP568330.1|PP568329.1|PP568326.1|PP568323.1|PP568313.1|PP568309.1|PP568302.1|PP568294.1|PP568293.1|PP568292.1|PP568289.1|PP568278.1|PP568272.1|PP568268.1|PP568267.1|PP568266.1|PP568255.1|PP568253.1|PP568251.1|PP568248.1|PP568244.1|PP568242.1|PP568241.1|PP568238.1|PP568235.1|PP568227.1|PP568217.1|PP568215.1|PP568212.1|PP568209.1|PP568205.1|PP568204.1|PP568201.1|PP568199.1|PP568198.1|PP568194.1|PP568192.1|PP568188.1|PP568187.1|PP568181.1|PP568178.1|PP568174.1|PP568171.1|PP568170.1|PP568169.1|PP568168.1|PP568164.1|PP568160.1|PP568157.1|PP568156.1|PP568153.1|PP568150.1|PP568149.1|PP568148.1|PP568145.1|PP568144.1|PP568143.1|PP568142.1|PP568137.1|PP568136.1|PP568135.1|PP568134.1|PP568127.1|PP568121.1|PP568118.1|PP568116.1|PP568108.1|PP568106.1|PP568104.1|PP568102.1|PP568101.1|PP568096.1|PP568095.1|PP568093.1|PP568083.1|PP568082.1|KR422306.1|KR422305.1|KR422304.1|KR422303.1|KR422302.1|JQ909637.1|JQ909636.1|JQ909635.1|JQ909634.1|JQ909633.1|JQ909632.1|JQ909631.1|JQ909630.1|JQ909629.1|JQ909628.1|JQ909627.1|JQ909626.1|JQ909625.1|JQ909624.1|JQ909623.1|JQ909622.1|JQ909621.1|JQ909620.1|JQ909619.1|JQ909618.1|JQ909617.1|JQ909616.1|JQ909615.1|JQ909614.1|JQ909613.1|JQ909612.1|JQ909611.1|JQ909610.1|JQ909609.1|JQ909608.1|JQ909607.1|JQ909606.1|JQ909605.1|JQ909604.1|JQ909603.1|JQ909602.1|JQ909601.1|JQ909600.1|JQ909599.1|JQ909598.1|JQ909597.1|JQ909596.1|JQ909595.1|JQ909594.1|JQ909593.1|JQ909592.1|JQ909591.1|JQ909590.1|JQ909589.1|JQ909588.1|JQ909587.1|JQ909586.1|JQ909585.1|JQ909584.1|JQ909583.1|JQ909582.1|JQ909581.1|JQ909580.1|JQ909579.1|JQ909578.1|JQ909577.1|JQ909576.1|JQ909575.1|JQ909574.1|JQ909573.1|JQ909570.1|JQ909569.1|JQ909568.1|JQ909567.1|JQ909566.1|JQ909565.1|JQ909564.1|JQ909563.1|JQ909562.1|JQ909561.1|JQ909560.1|JQ909559.1|JQ909558.1|JQ909557.1|JQ909556.1|JQ909555.1|JQ909554.1|JQ909553.1|JQ909552.1|JQ909551.1|JQ909550.1|JQ909549.1|JQ909548.1|JQ909547.1|JQ909546.1|JQ909545.1|JQ909544.1|JQ909543.1|JQ909542.1|JQ909541.1|JQ909540.1|JQ909539.1|JQ909538.1|JQ909537.1|JQ909536.1|JQ909535.1|JQ909534.1|JQ909533.1|JQ909532.1|JQ909531.1|JQ909530.1|JQ909529.1|JQ909528.1|JQ909527.1|JQ909526.1|JQ909525.1|JQ909524.1|JQ909523.1|JQ909522.1|JQ909521.1|JQ909520.1|JQ909519.1|JQ909518.1|JQ909517.1|JQ909516.1|JQ909512.1|JQ909511.1|JQ909510.1|JQ909509.1|JQ909508.1|JQ909507.1|JQ909506.1|JQ909505.1|JQ909504.1|JQ909503.1|JQ909502.1|JQ909501.1|JQ909500.1|JQ909499.1|JQ909498.1|JQ909497.1|JQ909496.1|JQ909495.1|JQ909494.1|JQ909493.1|JQ909492.1|JQ909491.1|JQ909490.1|JQ909489.1|JQ909488.1|JQ909487.1|JQ909486.1|JQ909485.1|JQ909484.1|JQ909483.1|JQ909482.1|JQ909481.1|JQ909480.1|JQ909479.1|JQ909478.1|JQ909477.1|JQ909476.1|JQ909475.1|JQ909474.1|JQ909473.1|JQ909472.1|JQ909471.1|JQ909470.1|JQ909469.1|JQ909468.1|JQ909467.1|JQ909466.1|JQ909465.1|JQ909464.1|JQ909463.1|JQ909462.1|JQ909461.1|JQ909460.1|JQ909459.1|JQ909458.1|JQ909457.1|JQ909456.1|JQ909455.1|JQ909454.1|JQ909453.1|JQ909452.1|JQ909451.1|JQ909450.1|JQ909449.1|JQ909448.1|JQ909447.1|JQ909446.1|JQ909445.1|JQ909444.1|JQ909443.1|JQ909442.1|JQ909441.1|JQ909440.1|JQ909439.1|JQ909438.1|JQ909437.1|JQ909436.1|JQ909435.1|JQ909434.1|JQ909433.1|JQ909432.1|JQ909431.1|JQ909430.1|JQ909429.1|JQ909428.1|JQ909427.1|JQ909426.1|JQ909425.1|JQ909424.1|JQ909423.1|JQ909422.1|JQ909421.1|JQ909420.1|JQ909419.1|JQ909418.1|JQ909417.1|JQ909416.1|JQ909415.1|JQ909414.1|JQ909413.1|JQ909412.1|JQ909411.1|JQ909410.1|JQ909409.1|JQ909408.1|JQ909407.1|JQ909406.1|JQ909405.1|JQ909404.1|JQ909403.1|JQ909402.1|JQ909401.1|JQ909400.1|JQ909399.1|JQ909398.1|JQ909397.1|JQ909396.1|JQ909395.1|JQ909394.1|JQ909393.1|JQ909392.1|JQ909391.1|JQ909390.1|JQ909389.1|JQ909388.1|JQ909387.1|JQ909386.1|JQ909385.1|JQ909384.1|JQ909383.1|JQ909382.1|JQ909381.1|JQ909380.1|JQ909379.1|JQ909378.1|JQ909377.1|JQ909376.1|JQ909375.1|JQ909374.1|JQ909373.1|JQ909372.1|JQ909371.1|JQ909370.1|JQ909369.1|JQ909368.1|JQ909367.1|JQ909366.1|JQ909365.1|JQ909364.1|JQ909363.1|JQ909362.1|JQ909361.1|JQ909360.1|JQ909359.1|JQ909358.1|JQ909357.1|JQ909356.1|JQ909355.1|JQ909354.1|JQ909353.1|JQ909352.1|JQ909351.1|JQ909350.1|JQ909349.1|JQ909348.1|JQ909347.1|JQ909346.1|JQ909345.1|JQ909344.1|JQ909343.1|JQ909342.1|JQ909341.1|JQ909340.1|JQ909339.1|JQ909338.1|JQ909337.1|JQ909336.1|JQ909335.1|JQ909334.1|JQ909333.1|JQ909332.1|JQ909331.1|JQ909330.1|JQ909329.1|JQ909328.1|JQ909327.1|JQ909326.1|JQ909325.1|JQ909324.1|JQ909323.1|JQ909322.1|JQ909321.1|JQ909320.1|JQ909319.1|JQ909318.1|JQ909317.1|JQ909316.1|JQ909315.1|JQ909314.1|JQ909313.1|JQ909312.1|JQ909311.1|JQ909310.1|JQ909309.1|JQ909308.1|JQ909307.1|JQ909306.1|JQ909305.1|JQ909304.1|JQ909303.1|JQ909302.1|JQ909301.1|JQ909300.1|JQ909299.1|JQ909298.1|JQ909297.1|JQ909296.1|JQ909295.1|JQ909294.1|JQ909293.1|JQ909292.1|JQ909291.1|JQ909290.1|JQ909289.1|JQ909288.1|JQ909287.1|JQ909286.1|JQ909285.1|JQ909284.1|JQ909283.1|JQ909282.1|JQ909281.1|JQ909280.1|JQ909279.1|JQ909278.1|JQ909277.1|JQ909276.1|JQ909275.1|JQ909274.1|JQ909273.1|JQ909272.1|JQ909271.1|JQ909270.1|JQ909269.1|JQ909268.1|JQ909266.1|JQ909265.1|JQ909264.1|JQ909263.1|JQ909262.1|JQ909261.1|JQ909260.1|JQ909259.1|JQ909258.1|JQ909257.1|JQ909256.1|JQ909255.1|JQ909254.1|JQ909253.1|JQ909252.1|JQ909251.1|JQ909250.1|JQ909249.1|JQ909248.1|JQ909247.1|JQ909246.1|JQ909245.1|JQ909244.1|JQ909243.1|JQ909242.1|OQ174574.1|OQ174573.1|OQ174572.1|OQ174571.1|OQ174570.1|OQ174569.1|OQ174568.1|OQ174567.1|OQ174566.1|OQ174565.1|OQ174564.1|OQ174563.1|OQ174562.1|OQ174561.1|OQ174560.1|OQ174559.1|OQ174558.1|OQ174557.1|OQ174556.1|OQ174555.1|OR555703.1|OR555702.1|OR555701.1|OR555700.1|OR555699.1|OR555698.1|OR555697.1|OR555696.1|OR555695.1|OR555694.1|OR555693.1|OR555692.1|OR555691.1|OR555690.1|OR555689.1|OR555688.1|OR555687.1|OR555686.1|OR555685.1|OR555684.1|OR555683.1|OR555682.1|OR555681.1|OR555680.1|OR555679.1|OR555678.1|OR555677.1|OR555676.1|OR555675.1|OR555674.1|OR555673.1|OR555672.1|OR555671.1|OR555670.1|OR555669.1|OR555668.1|OR555667.1|OR555666.1|OR555665.1|OR555664.1|OR555663.1|OR555662.1|OR555661.1|OR555660.1|OR555659.1|OR555658.1|OR555657.1|OR555656.1|OR555655.1|OR555654.1|OR555653.1|OR555652.1|OR555651.1|OR555650.1|OR555649.1|OR555648.1|OR555647.1|OR555646.1|OR555645.1|OR555644.1|OR555643.1|OR555642.1|OR555641.1|OR555640.1|OR555639.1|OR555638.1|OR555637.1|OP575559.1|OP575558.1|OP575557.1|OP575556.1|OP575555.1|OP575554.1|OP575553.1|OP575552.1|OP575551.1|OP575550.1|OP575549.1|OP575548.1|OP575547.1|OP575546.1|OP575545.1|OP575544.1|OP575543.1|OP575542.1|OP575541.1|MT884406.1|MT884405.1|MT884404.1|MT884403.1|MT884402.1|MT884401.1|MT884400.1|MT884399.1|MT884398.1|MT884397.1|MT884396.1|MT884395.1|MT884394.1|MT884393.1|MT884392.1|MT884391.1|MT884390.1|MT884389.1|MT884388.1|MT884387.1|MT884386.1|MT884385.1|MT884384.1|MT884383.1|MT884382.1|MT884381.1|MT884380.1|MT884379.1|MT884378.1|MT884377.1|MT884376.1|MT884375.1|MT884374.1|MT884373.1|MT884372.1|MT884371.1|MT884370.1|MT884369.1|MT884368.1|MT884367.1|MT884366.1|MT884365.1|MT884364.1|MT884363.1|MT884362.1|MT884361.1|MT884360.1|MT884359.1|MT884358.1|MT884357.1|MT884356.1|MT884355.1|MT884354.1|MT884353.1|MT884352.1|MT884351.1|MT884350.1|MT884349.1|MT884348.1|MT884347.1|MT884346.1|MT884345.1|MT884344.1|MT884343.1|MT884342.1|MT884341.1|MT884340.1|MT884339.1|MT884338.1|MT884337.1|MT884336.1|MT884335.1|MT884334.1|MT884333.1|MT884332.1|MT884331.1|MT884330.1|MT884329.1|MT884328.1|MT884327.1|MT884326.1|MT884325.1|MT884324.1|MT884323.1|MT884322.1|MT884321.1|MT884320.1|MT884319.1|MT884318.1|MT884317.1|MT884316.1|MT884315.1|MT884314.1|MT884313.1|MT884312.1|MT884311.1|MT884310.1|MT884309.1|MT884308.1|MT884307.1|MT884306.1|MT884305.1|MT884304.1|MT884303.1|MT884302.1|MT884301.1|MT884300.1|MT884299.1|MT884298.1|MT884297.1|MT884296.1|MT884295.1|MT884294.1|MT884293.1|MT884292.1|MT884290.1|MT884289.1|MT884288.1|MT884287.1|MT884286.1|MT884285.1|MT884284.1|MT884283.1|MT884282.1|MT884281.1|MT884280.1|MT884279.1|MT884278.1|MT884277.1|MT884276.1|MT884275.1|MT884274.1|MT884273.1|MT884272.1|MT884271.1|MT884270.1|MT884269.1|MT884268.1|MT884267.1|MT884266.1|MT884265.1|MT884264.1|MT884263.1|MT884262.1|MT884261.1|MT884260.1|MT884259.1|MT884258.1|MT884257.1|MT884256.1|MT884255.1|MT884254.1|MT884253.1|MT884252.1|MT884251.1|MT884250.1|MT884249.1|MT884248.1|MT884247.1|MT884246.1|MT884245.1|MT884244.1|MT884243.1|MT884242.1|MT884241.1|MT884240.1|MT884239.1|MT884238.1|MT884237.1|MT884236.1|MT884235.1|MT884234.1|MT884233.1|MT884232.1|MT884231.1|MT884230.1|MT884229.1|MT884228.1|MT884227.1|MT884226.1|MT884225.1|MT884224.1|MT884223.1|MT884222.1|MT884221.1|MT884220.1|MT884219.1|MT884218.1|MT884217.1|MT884216.1|MT884215.1|MT884214.1|MT884213.1|MT884212.1|MT884211.1|MT884210.1|MT884209.1|MT884208.1|MT884207.1|MT884206.1|MT884205.1|MT884204.1|MT884203.1|MT884202.1|MT884201.1|MT884200.1|MT884199.1|MT884198.1|MT884197.1|MT884196.1|MT884195.1|MT884194.1|MT884193.1|MT884192.1|MT884191.1|MT884190.1|MT884189.1|MT884188.1|MT884187.1|MT884186.1|MT884185.1|MT884184.1|MT884183.1|MT884182.1|MT884181.1|MT884180.1|MT884179.1|MT884178.1|MT884177.1|MT884176.1|MT884174.1|MT884173.1|MT884172.1|MT884171.1|MT884170.1|MT884169.1|MT884168.1|MT884167.1|MT884166.1|MT884165.1|MT884164.1|MT884163.1|MT884162.1|MT884161.1|OP964362.1|OP964361.1|OP964360.1|OP964359.1|OP964358.1|OP964357.1|OP964356.1|OP964355.1|OP964354.1|OP964353.1|OP964352.1|OP964351.1|OP964350.1|OP964349.1|OP964348.1|OP964347.1|OP964346.1|OP964345.1|OP964344.1|OP964343.1|OP964342.1|OP964341.1|OP964340.1|OP964339.1|OP964338.1|OP964337.1|OP964336.1|OP964335.1|OP964334.1|OP964333.1|OP964332.1|OP964331.1|OP964330.1|OP964329.1|OP964328.1|OP964327.1|OP964326.1|OP964325.1|OP964324.1|OP964323.1|OP964322.1|OP964321.1|OP964320.1|OP964319.1|OP964318.1|OP964317.1|OP964316.1|OP964315.1|OP964314.1|OP964313.1|OP964312.1|OP964311.1|OP964310.1|OP964309.1|OP964308.1|OP964307.1|OP964306.1|OP964305.1|OP964304.1|OP964303.1|OP964302.1|OP964301.1|OP964300.1|OP964299.1|OP964298.1|OP964297.1|OP964296.1|OP964295.1|OP964294.1|OP964293.1|OP964292.1|OP964291.1|OP964290.1|OP964289.1|OP964288.1|OP964287.1|OP964286.1|OP964285.1|OP964284.1|OP964283.1|OP964282.1|OP964281.1|OP964280.1|OP964279.1|OP964278.1|OP964277.1|OP964276.1|OP964275.1|OP964274.1|OP964273.1|OP964272.1|OP964271.1|OP964270.1|OP964269.1|OP964268.1|OP964267.1|OP964266.1|OP964265.1|OP964264.1|OP964263.1|OP964262.1|OP964261.1|OP964260.1|OP964259.1|OP964258.1|OP964257.1|OP964256.1|OP964255.1|OP964254.1|OP964253.1|OP964252.1|OP964251.1|OP964250.1|OP964249.1|OP964248.1|OP964247.1|OP964246.1|OP964245.1|OP964244.1|OP964243.1|OP964242.1|OP964241.1|OP964240.1|OP964239.1|OP964238.1|OP964237.1|OP964236.1|OP964235.1|OP964234.1|OP964233.1|OP964232.1|OP964231.1|OP964230.1|OP964229.1|OP964228.1|OP964227.1|OP964226.1|OP964225.1|OP964224.1|OP964223.1|OP964222.1|OP964221.1|OP964220.1|OP964219.1|OP964218.1|OP964217.1|OP964216.1|OP964215.1|OP964214.1|OP964213.1|OP964212.1|OP964211.1|OP964210.1|OP964209.1|OP964208.1|OP964207.1|MT999827.1|MT999826.1|MT999789.1|MT999709.1|MT999697.1|MT999692.1|MT999588.1|MT999583.1|MT999575.1|MT999506.1|MT999499.1|OM515197.1|OM515196.1|OM515195.1|OM515194.1|OM515193.1|OM515192.1|OM515191.1|OM515190.1|OM515189.1|OM515188.1|OM515187.1|OM515186.1|OM515185.1|OM515184.1|OM515183.1|OM515182.1|OM515181.1|OM515180.1|OM515179.1|OM515178.1|OM515177.1|OM515176.1|OM515175.1|OM515174.1|OM515173.1|OM515172.1|OM515171.1|OM515170.1|OM515169.1|OM515168.1|OM515167.1|OM515166.1|OM515165.1|OM515164.1|OM515163.1|OM515162.1|OM515161.1|OM515160.1|OM515159.1|OM515158.1|OM515157.1|OM515156.1|OM515155.1|OM515154.1|OM515153.1|OM515152.1|OM515151.1|OM515150.1|OM515149.1|OM515148.1|OM515147.1|OM515146.1|OM515145.1|OM515144.1|OM515143.1|OM515142.1|OM515141.1|OM515140.1|OM515139.1|OM515138.1|OM515137.1|OM515136.1|OM515135.1|OM515134.1|OM515133.1|OM515132.1|OM515131.1|OM515130.1|OP686437.1|OP686436.1|OP686435.1|OP686434.1|OP686433.1|OP686432.1|OP686431.1|OP686430.1|OP686429.1|OP686428.1|OP686427.1|OP686426.1|OP686425.1|OP686424.1|OP686423.1|OP686422.1|OP686421.1|OP686420.1|OP686419.1|OP686418.1|OP686417.1|OP686416.1|OP686415.1|OP686414.1|OP686413.1|OP686412.1|OP686411.1|OP686410.1|OP686409.1|OP686408.1|OP686407.1|OP686406.1|OP686405.1|OP686404.1|OP686403.1|OP686402.1|OP686401.1|OP686400.1|OP686399.1|OP686398.1|OP686397.1|OP686396.1|OP686395.1|OP686394.1|OP686393.1|OP686392.1|OP686391.1|OP686390.1|OP686389.1|OP686388.1|OP686387.1|OP686386.1|OP686385.1|OP686384.1|OP686383.1|OP686382.1|OP686381.1|OP686380.1|OP686379.1|OP686378.1|OP686377.1|OP686376.1|OP686375.1|OP686374.1|OP686373.1|OP686372.1|OP686371.1|OP686370.1|OP686369.1|OP686368.1|OP686367.1|OP686366.1|OP686365.1|OP686364.1|OP686363.1|OP686362.1|OP686361.1|OP686360.1|OP686359.1|OP686358.1|OP686357.1|OP686356.1|OP686355.1|OP686354.1|OP686353.1|OP686352.1|OP686351.1|OP686350.1|OP686349.1|OP686348.1|OP686347.1|OP686346.1|OP686345.1|OP686344.1|OP686343.1|OP686342.1|OP686341.1|OP686340.1|OP686339.1|OP686338.1|OP686337.1|OP686336.1|OP686335.1|OP686334.1|OP686333.1|OP686332.1|OP686331.1|OP686330.1|OP686329.1|OP686328.1|OP686327.1|OP686326.1|OP686325.1|OP686324.1|OP686323.1|OP686322.1|OP686321.1|OP686320.1|OP686319.1|OP686318.1|OP686317.1|OP686316.1|OP686315.1|OP686314.1|OP686313.1|OP686312.1|OP686311.1|OP686310.1|OP686309.1|OP686308.1|OP686307.1|OP686306.1|OP686305.1|OP686304.1|OP686303.1|OP686302.1|OP686301.1|OP686300.1|OP686299.1|OP686298.1|OP686297.1|OP686296.1|OP686295.1|OP686294.1|OP686293.1|OP686292.1|OP686291.1|OP686290.1|OP686289.1|OP686288.1|OP686287.1|OP686286.1|OP686285.1|OP686284.1|OP686283.1|OP686282.1|OP686281.1|OP686280.1|OP686279.1|OP686278.1|OP686277.1|OP686276.1|OP686275.1|OP686274.1|OP686273.1|OP686272.1|OP686271.1|OP686270.1|OP686269.1|OP686268.1|OP686267.1|OP686266.1|OP686265.1|OP686264.1|OP686263.1|OP686262.1|OP686261.1|OP686260.1|OP686259.1|OP686258.1|OP686257.1|OP686256.1|OP686255.1|OP686254.1|OP686253.1|OP686252.1|OP686251.1|OP686250.1|OP686249.1|OP686248.1|OP686247.1|OP686246.1|OP686245.1|OP686244.1|OP686243.1|OP686242.1|OP686241.1|OP686240.1|OP686239.1|OP686238.1|OP686237.1|OP686236.1|OP686235.1|OP686234.1|OP686233.1|OP686232.1|OP686231.1|OP686230.1|OP686229.1|OP686228.1|OP686227.1|OP686226.1|OP686225.1|OP686224.1|OP686223.1|OP686222.1|OP686221.1|OP686220.1|OP686219.1|OP686218.1|OP686217.1|OP686216.1|OP686215.1|OP686214.1|OP686213.1|OP686212.1|OP686211.1|OP686210.1|OP686209.1|OP686208.1|OP686207.1|OP686206.1|OP686205.1|OP686204.1|OP686203.1|OP686202.1|OP686201.1|OP686200.1|OP686199.1|OP686198.1|OP686197.1|OP686196.1|OP686195.1|OP686194.1|OP686193.1|OP686192.1|OP686191.1|OP686190.1|OP686189.1|OP686188.1|OP686187.1|OP686186.1|OP686185.1|OP686184.1|OP686183.1|OP686182.1|OP686181.1|OP686180.1|OP686179.1|OP686178.1|OP686177.1|OP686176.1|OP686175.1|OP686174.1|OP686173.1|OP686172.1|OP686171.1|OP686170.1|OP686169.1|OP686168.1|OP686167.1|OP686166.1|OP686165.1|OP686164.1|OP686163.1|OP686162.1|OP686161.1|OP686160.1|OP686159.1|OP686158.1|OP686157.1|OP686156.1|OP686155.1|OP686154.1|OP686153.1|OP686152.1|OP686151.1|OP686150.1|OP686149.1|OP686148.1|OP686147.1|OP686146.1|OP686145.1|OP686144.1|OP686143.1|OP686142.1|OP686141.1|OP686140.1|OP686139.1|OP686138.1|OP686137.1|OP686136.1|OP686135.1|OP686134.1|OP686133.1|OP686132.1|OP686131.1|OP686130.1|OP686129.1|OP686128.1|OP686127.1|OP686126.1|OP686125.1|OP686124.1|OP686123.1|OP686122.1|OP686121.1|OP686120.1|OP686119.1|OP686118.1|OP686117.1|OP686116.1|OP686115.1|OP686114.1|OP686113.1|OP686112.1|OP686111.1|OP686110.1|OP686109.1|OP686108.1|OP686107.1|OP686106.1|OP686105.1|OP686104.1|OP686103.1|OP686102.1|OP686101.1|OP686100.1|OP686099.1|OP686098.1|OP686097.1|OP686096.1|OP686095.1|OP686094.1|OP686093.1|OP686092.1|OP686091.1|OP686090.1|OP686089.1|OP686088.1|OP686087.1|OP686086.1|OP686085.1|OP686084.1|OP686083.1|OP686082.1|OP686081.1|OP686080.1|OP686079.1|OP686078.1|OP686077.1|OP686076.1|OP686075.1|OP686074.1|OP686073.1|OP686072.1|OP686071.1|OP686070.1|OP686069.1|OP686068.1|OP686067.1|OP686066.1|OP686065.1|OP686064.1|OP686063.1|OP686062.1|OP686061.1|OP686060.1|OP686059.1|OP686058.1|OP686057.1|OP686056.1|OP686055.1|OP686054.1|OP686053.1|OP686052.1|OP686051.1|OP686050.1|OP686049.1|OP686048.1|OP686047.1|OP686046.1|OP686045.1|OP686044.1|OP686043.1|OP686042.1|OP686041.1|OP686040.1|OP686039.1|OP686038.1|OP686037.1|OP686036.1|OP686035.1|OP686034.1|OP686033.1|OP686032.1|OP686031.1|OP686030.1|OP686029.1|OP686028.1|OP686027.1|OP686026.1|OP686025.1|OP686024.1|OP686023.1|OP686022.1|OP686021.1|OP686020.1|OP686019.1|OP686018.1|OP686017.1|OP686016.1|OP686015.1|OP686014.1|OP686013.1|OP686012.1|OP686011.1|OP686010.1|OP686009.1|OP686008.1|OP686007.1|OP686006.1|OP686005.1|OP686004.1|OP686003.1|OP686002.1|OP686001.1|OP686000.1|OP685999.1|OP685998.1|OP685997.1|OP685996.1|OP685995.1|OP685994.1|OP685993.1|OP685992.1|OP685991.1|OP685990.1|OP685989.1|OP685988.1|OP685987.1|OP685986.1|OP685985.1|OP685984.1|OP685983.1|OP685982.1|OP685981.1|OP685980.1|OP685979.1|OP685978.1|OP685977.1|OP685976.1|OP685975.1|OP685974.1|OP685973.1|OP685972.1|OP685971.1|OP685970.1|OP685969.1|OP685968.1|OP685967.1|OP685966.1|OP685965.1|OP685964.1|OP685963.1|OP685962.1|OP685961.1|OP685960.1|OP685959.1|OP685958.1|OP685957.1|OP685956.1|OP685955.1|OP685954.1|OP685953.1|OP685952.1|OP685951.1|OP685950.1|OP685949.1|OP685948.1|OP685947.1|OP685946.1|OP685945.1|OP685944.1|OP685943.1|OP685942.1|OP685941.1|OP685940.1|OP685939.1|OP685938.1|OP685937.1|OP685936.1|OP685935.1|OP685934.1|OP685933.1|OP685932.1|OP685931.1|OP685930.1|OP685929.1|OP685928.1|OP685927.1|OP685926.1|OP685925.1|OP685924.1|OP685923.1|OP685922.1|OP685921.1|OP685920.1|OP685919.1|OP685918.1|OP685917.1|OP685916.1|OP685915.1|OP685914.1|OP685913.1|OP685912.1|OP685911.1|OP685910.1|OP685909.1|OP685908.1|OP685907.1|OP685906.1|OP685905.1|OP685904.1|OP685903.1|OP685902.1|OP685901.1|OP685900.1|OP685899.1|OP685898.1|OP685897.1|OP685896.1|OP685895.1|OP685894.1|OP685893.1|OP685892.1|OP685891.1|OP685890.1|OP685889.1|OP685888.1|OP685887.1|OP685886.1|OP685885.1|OP685884.1|OP685883.1|OP685882.1|OP685881.1|OP685880.1|OP685879.1|OP685878.1|OP685877.1|OP685876.1|OP685875.1|OP685874.1|OP685873.1|OP685872.1|OP685871.1|OP685870.1|OP685869.1|OP685868.1|OP685867.1|OP685866.1|OP685865.1|OP685864.1|OP685863.1|OP685862.1|OP685861.1|OP685860.1|OP685859.1|OP685858.1|OP685857.1|OP685856.1|OP685855.1|OP685854.1|OP685853.1|OP685852.1|OP685851.1|OP685850.1|OP685849.1|OP685848.1|OP685847.1|OP685846.1|OP685845.1|OP685844.1|OP685843.1|OP685842.1|OP685841.1|OP685840.1|OP685839.1|OP685838.1|OP685837.1|OP685836.1|OP685835.1|OP685834.1|OP685833.1|OP685832.1|OP685831.1|OP685830.1|OP685829.1|OP685828.1|OP685827.1|OP685826.1|OP685825.1|OP685824.1|OP685823.1|OP685822.1|OP685821.1|OP685820.1|OP685819.1|OP685818.1|OP685817.1|OP685816.1|OP685815.1|OP685814.1|OP685813.1|OP685812.1|OP685811.1|OP685810.1|OP685809.1|OP685808.1|OP685807.1|OP685806.1|OP685805.1|OP685804.1|OP685803.1|OP685802.1|OP685801.1|OP685800.1|OP685799.1|OP685798.1|OP685797.1|OP685796.1|OP685795.1|OP685794.1|OP685793.1|OP685792.1|OP685791.1|OP685790.1|OP685789.1|OP685788.1|OP685787.1|OP685786.1|OP685785.1|OP685784.1|OP685783.1|OP685782.1|OP685781.1|OP685780.1|OP685779.1|OP685778.1|OP685777.1|OP685776.1|OP685775.1|OP685774.1|OP685773.1|OP685772.1|OP685771.1|OP685770.1|OP685769.1|OP685768.1|OP685767.1|OP685766.1|OP685765.1|OP685764.1|OP685763.1|OP685762.1|OP685761.1|OP685760.1|OP685759.1|OP685758.1|OP685757.1|OP685756.1|OP685755.1|OP685754.1|OP685753.1|OP685752.1|OP685751.1|OP685750.1|OP685749.1|OP685748.1|OP685747.1|OP685746.1|OP685745.1|OP685744.1|OP685743.1|OP685742.1|OP685741.1|OP685740.1|OP685739.1|OP685738.1|OP685737.1|OP685736.1|OP685735.1|OP685734.1|OP685733.1|OP685732.1|OP685731.1|OP685730.1|OP685729.1|OP685728.1|OP685727.1|OP685726.1|OP685725.1|OP685724.1|OP685723.1|OP685722.1|OP685721.1|OP685720.1|OP685719.1|OP685718.1|OP685717.1|OP685716.1|OP685715.1|OP685714.1|OP685713.1|OP685712.1|OP685711.1|OP685710.1|OP685709.1|OP685708.1|OP685707.1|OP685706.1|OP685705.1|OP685704.1|OP685703.1|OP685702.1|OP685701.1|OP685700.1|OP685699.1|OP685698.1|OP685697.1|OP685696.1|OP685695.1|OP685694.1|OP685693.1|OP685692.1|OP685691.1|OP685690.1|OP685689.1|OP685688.1|OP685687.1|OP685686.1|OP685685.1|OP685684.1|OP685683.1|OP685682.1|OP685681.1|OP685680.1|OP685679.1|OP685678.1|OP685677.1|OP685676.1|OP685675.1|OP685674.1|OP685673.1|OP685672.1|OP685671.1|OP685670.1|OP685669.1|OP685668.1|OP685667.1|OP685666.1|OP685665.1|OP685664.1|OP685663.1|OP685662.1|OP685661.1|OP685660.1|OP685659.1|OP685658.1|OP685657.1|OP685656.1|OP685655.1|OP685654.1|OP685653.1|OP685652.1|OP685651.1|OP685650.1|OP685649.1|OP685648.1|OP685647.1|OP685646.1|OP685645.1|OP685644.1|OP685643.1|OP685642.1|OP685641.1|OP685640.1|OP685639.1|OP685638.1|OP685637.1|OP685636.1|OP685635.1|OP685634.1|OP685633.1|OP685632.1|OP685631.1|OP685630.1|OP685629.1|OP685628.1|OP685627.1|OP685626.1|OP685625.1|OP685624.1|OP685623.1|OP685622.1|OP685621.1|OP685620.1|OP685619.1|OP685618.1|OP685617.1|OP685616.1|OP685615.1|OP685614.1|OP685613.1|OP685612.1|OP685611.1|OP685610.1|OP685609.1|OP685608.1|OP685607.1|OP685606.1|OP685605.1|OP685604.1|OP685603.1|OP685602.1|OP685601.1|OP685600.1|OP685599.1|OP685598.1|OP685597.1|OP685596.1|OP685595.1|OP685594.1|OP685593.1|OP685592.1|OP685591.1|OP685590.1|OP685589.1|OP685588.1|OP685587.1|OP685586.1|OP685585.1|OP685584.1|OP685583.1|OP685582.1|OP685581.1|OP685580.1|OP685579.1|OP685578.1|OP685577.1|OP685576.1|OP685575.1|OP685574.1|OP685573.1|OP685572.1|OP685571.1|OP685570.1|OP685569.1|OP685568.1|OP685567.1|OP685566.1|OP685565.1|OP685564.1|OP685563.1|OP685562.1|OP685561.1|OP685560.1|OP685559.1|OP685558.1|OP685557.1|OP685556.1|OP685555.1|OP685554.1|OP685553.1|OP685552.1|OP685551.1|OP685550.1|OP685549.1|OP685548.1|OP685547.1|OP685546.1|OP685545.1|OP685544.1|OP685543.1|OP685542.1|OP685541.1|OP685540.1|OP685539.1|OP685538.1|OP685537.1|OP685536.1|OP685535.1|OP685534.1|OP685533.1|OP685532.1|OP685531.1|OP685530.1|OP685529.1|OP685528.1|OP685527.1|OP685526.1|OP685525.1|OP685524.1|OP685523.1|OP685522.1|OP685521.1|OP685520.1|OP685519.1|OP685518.1|OP685517.1|OP685516.1|OP685515.1|OP685514.1|OP685513.1|OP685512.1|OP685511.1|OP685510.1|OP685509.1|OP685508.1|OP685507.1|OP685506.1|OP685505.1|OP685504.1|OP685503.1|OP685502.1|OP685501.1|OP685500.1|OP685499.1|OP685498.1|OP685497.1|OP685496.1|OP685495.1|OP685494.1|OP685493.1|OP685492.1|OP685491.1|OP685490.1|OP685489.1|OP685488.1|OP685487.1|OP685486.1|OP685485.1|OP685484.1|OP685483.1|OP685482.1|OP685481.1|OP685480.1|OP685479.1|OP685478.1|OP685477.1|OP685476.1|OP685475.1|OP685474.1|OP685473.1|OP685472.1|OP685471.1|OP685470.1|OP685469.1|OP685468.1|OP685467.1|OP685466.1|OP685465.1|OP685464.1|OP685463.1|OP685462.1|OP685461.1|OP685460.1|OP685459.1|OP685458.1|OP685457.1|OP685456.1|OP685455.1|OP685454.1|OP685453.1|OP685452.1|OP685451.1|OP685450.1|OP685449.1|OP685448.1|OP685447.1|OP685446.1|OP685445.1|OP685444.1|OP685443.1|OP685442.1|OP685441.1|OP685440.1|OP685439.1|OP685438.1|OP685437.1|OP685436.1|OP685435.1|OP685434.1|OP685433.1|OP685432.1|OP685431.1|OP685430.1|OP685429.1|OP685428.1|OP685427.1|OP685426.1|OP685425.1|OP685424.1|OP685423.1|OP685422.1|OP685421.1|OP685420.1|OP685419.1|OP685418.1|OP685417.1|OP685416.1|OP685415.1|OP685414.1|OP685413.1|OP685412.1|OP685411.1|OP685410.1|OP685409.1|OP685408.1|OP685407.1|OP685406.1|OP685405.1|OP685404.1|OP685403.1|OP685402.1|OP685401.1|OP685400.1|OP685399.1|OP685398.1|OP685397.1|OP685396.1|OP685395.1|OP685394.1|OP685393.1|OP685392.1|OP685391.1|OP685390.1|OP685389.1|OP685388.1|OP685387.1|OP685386.1|OP685385.1|OP685384.1|OP685383.1|OP685382.1|OP685381.1|OP685380.1|OP685379.1|OP685378.1|OP685377.1|OP685376.1|OP685375.1|OP685374.1|OP685373.1|OP685372.1|OP685371.1|OP685370.1|OP685369.1|OP685368.1|OP685367.1|OP685366.1|OP685365.1|OP685364.1|OP685363.1|OP685362.1|OP685361.1|OP685360.1|OP685359.1|OP685358.1|OP685357.1|OP685356.1|OP685355.1|OP685354.1|OP685353.1|OP685352.1|OP685351.1|OP685350.1|OP685349.1|OP685348.1|OP685347.1|OP685346.1|OP685345.1|OP685344.1|OP685343.1|OP685342.1|OP685341.1|OP685340.1|OP685339.1|OP685338.1|OP685337.1|OP685336.1|OP685335.1|OP685334.1|OP685333.1|OP685332.1|OP685331.1|OP685330.1|OP685329.1|OP685328.1|OP685327.1|OP685326.1|OP685325.1|OP685324.1|OP685323.1|OP685322.1|OP685321.1|OP685320.1|OP685319.1|OP685318.1|OP685317.1|OP685316.1|OP685315.1|OP685314.1|OP685313.1|OP685312.1|OP685311.1|OP685310.1|OP685309.1|OP685308.1|OP685307.1|OP685306.1|OP685305.1|OP685304.1|OP685303.1|OP685302.1|OP685301.1|OP685300.1|OP685299.1|OP685298.1|OP685297.1|OP685296.1|OP685295.1|OP685294.1|OP685293.1|OP685292.1|OP685291.1|OP685290.1|OP685289.1|OP685288.1|OP685287.1|OP685286.1|OP685285.1|OP685284.1|OP685283.1|OP685282.1|OP685281.1|OP685280.1|OP685279.1|OP685278.1|OP685277.1|OP685276.1|OP685275.1|OP685274.1|OP685273.1|OP685272.1|OP685271.1|OP685270.1|OP685269.1|OP685268.1|OP685267.1|OP685266.1|OP685265.1|OP685264.1|OP685263.1|OP685262.1|OP685261.1|OP685260.1|OP685259.1|OP685258.1|OP685257.1|OP685256.1|OP685255.1|OP685254.1|OP685253.1|OP685252.1|OP685251.1|OP685250.1|OP685249.1|OP685248.1|OP685247.1|OP685246.1|OP685245.1|OP685244.1|OP685243.1|OP685242.1|OP685241.1|OP685240.1|OP685239.1|OP685238.1|OP685237.1|OP685236.1|OP685235.1|OP685234.1|OP685233.1|OP685232.1|OP685231.1|OP685230.1|OP685229.1|OP685228.1|OP685227.1|OP685226.1|OP685225.1|OP685224.1|OP685223.1|OP685222.1|OP685221.1|OP685220.1|OP685219.1|OP685218.1|OP685217.1|OP685216.1|OP685215.1|OP685214.1|OP685213.1|OP685212.1|OP685211.1|OP685210.1|OP685209.1|OP685208.1|OP685207.1|OP685206.1|OP685205.1|OP685204.1|OP685203.1|OP685202.1|OP685201.1|OP685200.1|OP685199.1|OP685198.1|OP685197.1|OP685196.1|OP685195.1|OP685194.1|OP685193.1|OP685192.1|OP685191.1|OP685190.1|OP685189.1|OP685188.1|OP685187.1|OP685186.1|OP685185.1|OP685184.1|OP685183.1|OP685182.1|OP685181.1|OP685180.1|OP685179.1|OP685178.1|OP685177.1|OP685176.1|OP685175.1|OP685174.1|OP685173.1|OP685172.1|OP685171.1|OP685170.1|OP685169.1|OP685168.1|OP685167.1|OP685166.1|OP685165.1|OP685164.1|OP685163.1|OP685162.1|OP685161.1|OP685160.1|OP685159.1|OP685158.1|OP685157.1|OP685156.1|OP685155.1|OP685154.1|OP685153.1|OP685152.1|OP685151.1|OP685150.1|OP685149.1|OP685148.1|OP685147.1|OP685146.1|OP685145.1|OP685144.1|OP685143.1|OP685142.1|OP685141.1|OP685140.1|OP685139.1|OP685138.1|OP685137.1|OP685136.1|OP685135.1|OP685134.1|OP685133.1|OP685132.1|OP685131.1|OP685130.1|OP685129.1|OP685128.1|OP685127.1|OP685126.1|OP685125.1|OP685124.1|OP685123.1|OP685122.1|OP685121.1|OP685120.1|OP685119.1|OP685118.1|OP685117.1|OP685116.1|OP685115.1|OP685114.1|OP685113.1|OP685112.1|OP685111.1|OP685110.1|OP685109.1|OP685108.1|OP685107.1|OP685106.1|OP685105.1|OP685104.1|OP685103.1|OP685102.1|OP685101.1|OP685100.1|OP685099.1|OP685098.1|OP685097.1|OP685096.1|OP685095.1|OP685094.1|OP685093.1|OP685092.1|OP685091.1|OP685090.1|OP685089.1|OP685088.1|OP685087.1|OP685086.1|OP685085.1|OP685084.1|OP685083.1|OP685082.1|OP685081.1|OP685080.1|OP685079.1|OP685078.1|OP685077.1|OP685076.1|OP685075.1|OP685074.1|OP685073.1|OP685072.1|OP685071.1|OP685070.1|OP685069.1|OP685068.1|OP685067.1|OP685066.1|OP685065.1|OP685064.1|OP685063.1|OP685062.1|OP685061.1|OP685060.1|OP685059.1|OP685058.1|OP685057.1|OP685056.1|OP685055.1|OP685054.1|OP685053.1|OP685052.1|OP685051.1|OP685050.1|OP685049.1|OP685048.1|OP685047.1|OP685046.1|OP685045.1|OP685044.1|OP685043.1|OP685042.1|OP685041.1|OP685040.1|OP685039.1|OP685038.1|OP685037.1|OP685036.1|OP685035.1|OP685034.1|OP685033.1|OP685032.1|OP685031.1|OP685030.1|OP685029.1|OP685028.1|OP685027.1|OP685026.1|OP685025.1|OP685024.1|OP685023.1|OP685022.1|OP685021.1|OP685020.1|OP685019.1|OP685018.1|OP685017.1|OP685016.1|OP685015.1|OP685014.1|OP685013.1|OP685012.1|OP685011.1|OP685010.1|OP685009.1|OP685008.1|OP685007.1|OP685006.1|OP685005.1|OP685004.1|OP685003.1|OP685002.1|OP685001.1|OP685000.1|OP684999.1|OP684998.1|OP684997.1|OP684996.1|OP684995.1|OP684994.1|OP684993.1|OP684992.1|OP684991.1|OP684990.1|OP684989.1|OP684988.1|OP684987.1|OP684986.1|OP684985.1|OP684984.1|OP684983.1|OP684982.1|OP684981.1|OP684980.1|OP684979.1|OP684978.1|OP684977.1|OP684976.1|OP684975.1|OP684974.1|OP684973.1|OP684972.1|OP684971.1|OP684970.1|OP684969.1|OP684968.1|OP684967.1|OP684966.1|OP684965.1|OP684964.1|OP684963.1|OP684962.1|OP684961.1|OP684960.1|OP684959.1|OP684958.1|OP684957.1|OP684956.1|OP684955.1|OP684954.1|OP684953.1|OP684952.1|OP684951.1|OP684950.1|OP684949.1|OP684948.1|OP684947.1|OP684946.1|OP684945.1|OP684944.1|OP684943.1|OP684942.1|OP684941.1|OP684940.1|OP684939.1|OP684938.1|OP684937.1|OP684936.1|LC627539.1|LC627538.1|LC627537.1|LC627536.1|LC627535.1|LC627534.1|LC627533.1|LC627532.1|LC627529.1|LC627526.1|LC627518.1|LC627516.1|LC627509.1|MZ872463.1|MZ872462.1|MZ872461.1|MZ872460.1|MZ872459.1|MZ872458.1|MZ872457.1|MZ872456.1|MZ872455.1|MZ872454.1|MZ872453.1|MZ872452.1|MZ872451.1|MZ872450.1|MZ872449.1|MZ872448.1|MZ872447.1|MZ872446.1|MZ872445.1|MZ872444.1|MZ872443.1|MZ872442.1|MZ872441.1|MZ872440.1|MZ872439.1|MZ872438.1|MZ872437.1|MZ872436.1|MZ872435.1|MZ872434.1|MZ872433.1|MZ872432.1|MZ872431.1|MZ872430.1|MZ872429.1|MZ872428.1|MZ872427.1|MZ872426.1|MZ872425.1|MZ872424.1|MZ872423.1|MZ872422.1|MZ872421.1|MZ872420.1|MZ872419.1|MZ872418.1|MZ872417.1|MZ872416.1|MZ872415.1|MZ872414.1|MZ872413.1|MZ872412.1|MZ872411.1|MZ872410.1|MZ872409.1|MZ872408.1|MZ872407.1|MZ872406.1|MZ872405.1|MZ872404.1|MZ872403.1|MZ872402.1|MZ872401.1|MZ872400.1|MZ872399.1|MZ872398.1|MZ872397.1|MZ872396.1|MZ872395.1|MZ872394.1|MZ872393.1|MZ872392.1|MZ872391.1|MZ872390.1|MZ872389.1|MZ872388.1|MZ872387.1|MZ872386.1|MZ872385.1|MZ872384.1|MZ872383.1|MZ872382.1|MZ872381.1|MZ872380.1|MZ872379.1|MZ872378.1|MZ872377.1|MZ872376.1|MZ872375.1|MZ872374.1|MZ872373.1|MZ872372.1|MZ872371.1|MZ872370.1|MZ872369.1|MZ872368.1|MZ872367.1|MZ872366.1|MZ872365.1|MZ872364.1|MZ872363.1|MZ872362.1|MZ872361.1|MZ872360.1|MZ872359.1|MZ872358.1|MZ872357.1|MZ872356.1|MZ872355.1|MZ872354.1|MZ872353.1|MZ872352.1|MZ872351.1|MZ872350.1|MZ872349.1|MZ872348.1|MZ872347.1|MZ872346.1|MZ872345.1|MZ872344.1|MZ872343.1|MZ872342.1|MZ872341.1|MZ872340.1|MZ872339.1|MZ872338.1|MZ872337.1|MZ872336.1|MZ872335.1|MZ872334.1|MZ872333.1|MZ872332.1|MZ872331.1|MZ872330.1|MZ872329.1|MZ872328.1|MZ872327.1|MZ872326.1|MZ872325.1|MZ872324.1|MZ872323.1|MZ872322.1|MZ872321.1|MZ872320.1|MZ872319.1|MZ872318.1|MZ872317.1|MZ872316.1|MZ872315.1|MZ872314.1|MZ872313.1|MZ872312.1|MZ872311.1|MZ872310.1|MZ872309.1|MZ872308.1|MZ872307.1|MZ872306.1|MZ872305.1|MZ872304.1|MZ872303.1|MZ872302.1|MZ872301.1|MZ872300.1|MZ872299.1|MZ872298.1|MZ872297.1|MZ872296.1|MZ872295.1|MZ872294.1|MZ872293.1|MZ872292.1|MZ872291.1|MZ872290.1|MZ872289.1|MZ872288.1|MZ872287.1|MZ872286.1|MZ872285.1|MZ872284.1|MZ872283.1|MZ872282.1|MZ872281.1|MZ872280.1|MZ872279.1|MZ872278.1|MZ872277.1|MZ872276.1|MZ872275.1|MZ872274.1|MZ872273.1|MZ872272.1|MZ872271.1|MZ872270.1|MZ872269.1|MZ872268.1|MZ872267.1|MZ872266.1|MZ872265.1|MZ872264.1|MZ872263.1|MZ872262.1|MZ872261.1|MZ872260.1|MZ872259.1|MZ872258.1|MZ872257.1|MZ872256.1|MZ872255.1|MZ872254.1|MZ872253.1|MZ872252.1|MZ872251.1|MZ872250.1|MZ872249.1|MZ872248.1|MZ872247.1|MZ872246.1|MZ872245.1|MZ872244.1|MZ872243.1|MZ872242.1|MZ872241.1|MZ872240.1|MZ872239.1|MZ872238.1|MZ872237.1|MZ872236.1|MZ872235.1|MZ872234.1|MZ872233.1|MZ872232.1|MZ872231.1|MZ872230.1|MZ872229.1|MZ872228.1|MZ872227.1|MZ872226.1|MZ872225.1|MZ872224.1|MZ872223.1|MZ872222.1|MZ872221.1|MZ872220.1|MZ872219.1|MZ872218.1|MZ872217.1|MZ872216.1|MZ872215.1|MZ872214.1|MZ872213.1|MZ872212.1|MZ872211.1|MZ872210.1|MZ872209.1|MZ872208.1|MZ872207.1|MZ872206.1|MZ872205.1|MZ872204.1|MZ872203.1|MZ872202.1|MZ872201.1|MZ872200.1|MZ872199.1|MZ872198.1|MZ872197.1|MZ872196.1|MZ872195.1|MZ872194.1|MZ872193.1|MZ872192.1|MZ872191.1|MZ872190.1|MZ872189.1|MZ872188.1|MZ872187.1|MZ872186.1|MZ872185.1|MZ872184.1|MZ872183.1|MZ872182.1|MZ872181.1|MZ872180.1|MZ872179.1|MZ872178.1|MZ872177.1|MZ872176.1|MZ872175.1|MZ872174.1|MZ872173.1|MZ872172.1|MZ872171.1|MZ872170.1|MZ872169.1|MZ872168.1|MZ872167.1|MZ872166.1|MZ872165.1|MZ872164.1|MZ872163.1|MZ872162.1|MZ872161.1|MZ872160.1|MZ872159.1|MZ872158.1|MZ872157.1|MZ872156.1|MZ872155.1|MZ872154.1|MZ872153.1|MZ872152.1|MZ872151.1|MZ872150.1|MZ872149.1|MZ872148.1|MZ872147.1|MZ872146.1|MZ872145.1|MZ872144.1|MZ872143.1|MZ872142.1|MZ872141.1|MZ872140.1|MZ872139.1|MZ872138.1|MZ872137.1|MZ872136.1|MZ872135.1|MZ872134.1|MZ872133.1|MZ872132.1|MZ872131.1|MZ872130.1|MZ872129.1|MZ872128.1|MZ872127.1|MZ872126.1|MZ872125.1|MZ872124.1|MZ872123.1|MZ872122.1|MZ872121.1|MZ872120.1|MZ872119.1|MZ872118.1|MZ872117.1|MZ872116.1|MZ872115.1|MZ872114.1|MZ872113.1|MZ872112.1|MZ872111.1|MZ872110.1|MZ872109.1|MZ872108.1|MZ872107.1|MZ872106.1|MZ872105.1|MZ872104.1|MZ872103.1|MZ872102.1|MZ872101.1|MZ872100.1|MZ872099.1|MZ872098.1|MZ872097.1|MZ872096.1|MZ872095.1|MZ872094.1|MZ872093.1|MZ872092.1|MZ872091.1|MZ872090.1|MZ872089.1|MZ872088.1|MZ872087.1|MZ872086.1|MZ872085.1|MZ872084.1|MZ872083.1|MZ872082.1|MZ872081.1|MZ872080.1|MZ872079.1|MZ872078.1|MZ872077.1|MZ872076.1|MZ872075.1|MZ872074.1|MZ872073.1|MZ872072.1|MZ872071.1|MZ872070.1|MZ872069.1|MZ872068.1|MZ872067.1|MZ872066.1|MZ872065.1|MZ872064.1|MZ872063.1|MZ872062.1|MZ872061.1|MZ872060.1|MZ872059.1|MZ872058.1|MZ872057.1|MZ872056.1|MZ872055.1|MZ872054.1|MZ872053.1|MZ872052.1|MZ872051.1|MZ872050.1|MZ872049.1|MZ872048.1|MZ872047.1|MZ872046.1|MZ872045.1|MZ872044.1|MZ872043.1|MZ872042.1|MZ872041.1|MZ872040.1|MZ872039.1|MZ872038.1|MZ872037.1|MZ872036.1|MZ872035.1|MZ872034.1|MZ872033.1|MZ872032.1|MZ872031.1|MZ872030.1|MZ872029.1|MZ872028.1|MZ872027.1|MZ872026.1|MZ872025.1|MZ872024.1|MZ872023.1|MZ872022.1|MZ872021.1|MZ872020.1|MZ872019.1|MZ872018.1|MZ872017.1|MZ872016.1|MZ872015.1|MZ872014.1|MZ872013.1|MZ872012.1|MZ872011.1|MZ872010.1|MZ872009.1|MZ872008.1|MZ872007.1|MZ872006.1|MZ872005.1|MZ872004.1|MZ872003.1|MZ872002.1|MZ872001.1|MZ872000.1|MZ871999.1|MZ871998.1|MZ871997.1|MZ871996.1|MZ871995.1|MZ871994.1|MZ871993.1|MZ871992.1|MZ871991.1|MZ871990.1|MZ871989.1|MZ871988.1|MZ871987.1|MZ871986.1|MZ871985.1|MZ871984.1|MZ871983.1|MZ871982.1|MZ871981.1|MZ871980.1|MZ871979.1|MZ871978.1|MZ871977.1|MZ871976.1|MZ871975.1|MZ871974.1|MZ871973.1|MZ871972.1|MZ871971.1|MZ871970.1|MZ871969.1|MZ871968.1|MZ871967.1|MZ871966.1|MZ871965.1|MZ871964.1|MZ871963.1|MZ871962.1|MZ871961.1|MZ871960.1|MZ871959.1|MZ871958.1|MZ871957.1|MZ871956.1|MZ871955.1|MZ871954.1|MZ871953.1|MZ871952.1|MZ871951.1|MZ871950.1|MZ871949.1|MZ871948.1|MZ871947.1|MZ871946.1|MZ871945.1|MZ871944.1|MZ871943.1|MZ871942.1|MZ871941.1|MZ871940.1|MZ871939.1|MZ871938.1|MZ871937.1|MZ871936.1|MZ871935.1|MZ871934.1|MZ871933.1|MZ871932.1|MZ871931.1|MZ871930.1|MZ871929.1|MZ871928.1|MZ871927.1|MZ871926.1|MZ871925.1|MZ871924.1|MZ871923.1|MZ871922.1|MZ871921.1|MZ871920.1|MZ871919.1|MZ871918.1|MZ871917.1|MZ871916.1|MZ871915.1|MZ871914.1|MZ871913.1|MZ871912.1|MZ871911.1|MZ871910.1|MZ871909.1|MZ871908.1|MZ871907.1|MZ871906.1|MZ871905.1|MZ871904.1|MZ871903.1|MZ871902.1|MZ871901.1|MZ871900.1|MZ871899.1|MZ871898.1|MZ871897.1|MZ871896.1|MZ871895.1|MZ871894.1|MZ871893.1|MZ871892.1|MZ871891.1|MZ871890.1|MZ871889.1|MZ871888.1|MZ871887.1|MZ871886.1|MZ871885.1|MZ871884.1|MZ871883.1|MZ871882.1|MZ871881.1|MZ871880.1|MZ871879.1|MZ871878.1|MZ871877.1|MZ871876.1|MZ871875.1|MZ871874.1|MZ871873.1|MZ871872.1|MZ871871.1|MZ871870.1|MZ871869.1|MZ871868.1|MZ871867.1|MZ871866.1|MZ871865.1|MZ871864.1|MZ871863.1|MZ871862.1|MZ871861.1|MZ871860.1|MZ871859.1|MZ871858.1|MZ871857.1|MZ871856.1|MZ871855.1|MZ871854.1|MZ871853.1|MZ871852.1|MZ871851.1|MZ871850.1|MZ871849.1|MZ871848.1|MZ871847.1|MZ871846.1|MZ871845.1|MZ871844.1|MZ871843.1|MZ871842.1|MZ871841.1|MZ871840.1|MZ871839.1|MZ871838.1|MZ871837.1|MZ871836.1|MZ871835.1|MZ871834.1|MZ871833.1|MZ871832.1|MZ871831.1|MZ871830.1|MZ871829.1|MZ871828.1|MZ871827.1|MZ871826.1|MZ871825.1|MZ871824.1|MZ871823.1|MZ871822.1|MZ871821.1|MZ871820.1|MZ871819.1|MZ871818.1|LC627541.1|LC627540.1|LC627531.1|LC627530.1|LC627528.1|LC627527.1|LC627525.1|LC627524.1|LC627523.1|LC627522.1|LC627521.1|LC627520.1|LC627519.1|LC627517.1|LC627515.1|LC627514.1|LC627513.1|LC627512.1|LC627511.1|LC627510.1|LC627508.1|LC627507.1|MT776391.1|MT776390.1|MT776389.1|MT776388.1|MT776387.1|MT726014.1|MT726010.1|MT725935.1|MT725934.1|MT725933.1|MT725930.1|MT725929.1|MT725924.1|MT612712.1|JN029496.1|JN029372.1|JN029371.1|MW770711.1|MW770710.1|MW770709.1|MW770708.1|MW770707.1|MW770706.1|MW770705.1|MW770704.1|MW770703.1|MW770702.1|MW770701.1|MW770700.1|MW770699.1|MW770698.1|MW770697.1|MW770696.1|MW770695.1|MW770694.1|MW770693.1|MW770692.1|MW770691.1|MW770690.1|MW770689.1|MW770688.1|MW770687.1|MW770686.1|MW770685.1|MW770684.1|MW770683.1|MW770682.1|MW770681.1|MW770680.1|MW770679.1|MW770678.1|MW770677.1|MW770676.1|MW770675.1|MW770674.1|MW770673.1|MW770672.1|MW770671.1|MW770670.1|MW770669.1|MW770668.1|MW770667.1|MW770666.1|MW770665.1|MW770664.1|MW770663.1|MW770662.1|MW770661.1|MW770660.1|MW770659.1|MW770658.1|MW770657.1|MW770656.1|MW770655.1|MW770654.1|MW770653.1|MW770652.1|MW770651.1|MW770650.1|MW770649.1|MW770648.1|MW770647.1|MW770646.1|MW770645.1|MW770644.1|MW770643.1|MW770642.1|MW770641.1|MW770640.1|MW770639.1|MW770638.1|MW770637.1|MW770636.1|MW770635.1|MW770634.1|MW770633.1|MW770632.1|MW770631.1|MW770630.1|MW770629.1|MW770628.1|MW770627.1|MW770626.1|MW770625.1|MW770624.1|MW770623.1|MW770622.1|MW770621.1|MW770620.1|MW770619.1|MW770618.1|MW770617.1|MW770616.1|MW770615.1|MW770614.1|MW770613.1|MW770612.1|MW770611.1|MW770610.1|MW770609.1|MW770608.1|MW770607.1|MW770606.1|MW770605.1|MW770604.1|MW770603.1|MW770602.1|MW770601.1|MW770600.1|MW770599.1|MW770598.1|MW770597.1|MW770596.1|MW770595.1|MW770594.1|MW770593.1|MW770592.1|MW770591.1|MW770590.1|MW770589.1|MW770588.1|MW770587.1|MW770586.1|MW770585.1|MW770584.1|MW770583.1|MW770582.1|MW770581.1|MW770580.1|MW770579.1|MW770578.1|MW770577.1|MW770576.1|MW770575.1|MW770574.1|MW770573.1|MW770572.1|MW770571.1|MW770570.1|MW770569.1|MW770568.1|MW770567.1|MW770566.1|MW770565.1|MW770564.1|MW770563.1|MW770562.1|MW770561.1|MW770560.1|MW770559.1|MW770558.1|MW770557.1|MW770556.1|MW770555.1|MW770554.1|MW770553.1|MW770552.1|MW770551.1|MW770550.1|MW770549.1|MW770548.1|MW770547.1|MW770546.1|MW770545.1|MW770544.1|MW770543.1|MW770542.1|MW770541.1|MW770540.1|MW770539.1|MW770538.1|MW770537.1|MW770536.1|MW770535.1|MW770534.1|MW770533.1|MW770532.1|MW770531.1|MW770530.1|MW770529.1|MW770528.1|MW770527.1|MW770526.1|MW770525.1|MW770524.1|MW770523.1|MW770522.1|MW770521.1|MW770520.1|MW770519.1|MW770518.1|MW770517.1|MW770516.1|MW770515.1|MW770514.1|MW770513.1|MW770512.1|MW770511.1|MW770510.1|MW770509.1|MW770508.1|MW770507.1|MW770506.1|MW770505.1|MW770504.1|MW770503.1|MW770502.1|MW770501.1|MW770500.1|MW770499.1|MW770498.1|MW770497.1|MW770496.1|MW770495.1|MW770494.1|MW770493.1|MW770492.1|MW770491.1|MW770490.1|MW770489.1|MW770488.1|MW770487.1|MW770486.1|MW770485.1|MW770484.1|MW770483.1|MW770482.1|MW770481.1|MW770480.1|MW770479.1|MW770478.1|MW770477.1|MW770476.1|MW770475.1|MW770474.1|MW770473.1|MW770472.1|MW770471.1|MW770470.1|MW770469.1|MW770468.1|MW770467.1|MW770466.1|MW770465.1|MW770464.1|MW770463.1|MW770462.1|MW497163.1|MW497162.1|MT999854.1|MT999853.1|MT999852.1|MT999851.1|MT999850.1|MT999849.1|MT999848.1|MT999847.1|MT999846.1|MT999845.1|MT999844.1|MT999843.1|MT999842.1|MT999841.1|MT999840.1|MT999839.1|MT999838.1|MT999837.1|MT999836.1|MT999835.1|MT999834.1|MT999833.1|MT999832.1|MT999831.1|MT999830.1|MT999829.1|MT999828.1|MT999825.1|MT999824.1|MT999823.1|MT999822.1|MT999821.1|MT999820.1|MT999819.1|MT999818.1|MT999817.1|MT999816.1|MT999815.1|MT999814.1|MT999813.1|MT999812.1|MT999811.1|MT999810.1|MT999809.1|MT999808.1|MT999807.1|MT999806.1|MT999805.1|MT999804.1|MT999803.1|MT999802.1|MT999801.1|MT999800.1|MT999799.1|MT999798.1|MT999797.1|MT999796.1|MT999795.1|MT999794.1|MT999793.1|MT999792.1|MT999791.1|MT999790.1|MT999788.1|MT999787.1|MT999786.1|MT999785.1|MT999784.1|MT999783.1|MT999782.1|MT999781.1|MT999780.1|MT999779.1|MT999778.1|MT999777.1|MT999776.1|MT999775.1|MT999774.1|MT999773.1|MT999772.1|MT999771.1|MT999770.1|MT999769.1|MT999768.1|MT999767.1|MT999766.1|MT999765.1|MT999764.1|MT999763.1|MT999762.1|MT999761.1|MT999760.1|MT999759.1|MT999758.1|MT999757.1|MT999756.1|MT999755.1|MT999754.1|MT999753.1|MT999752.1|MT999751.1|MT999750.1|MT999749.1|MT999748.1|MT999747.1|MT999746.1|MT999745.1|MT999744.1|MT999743.1|MT999742.1|MT999741.1|MT999740.1|MT999739.1|MT999738.1|MT999737.1|MT999736.1|MT999735.1|MT999734.1|MT999733.1|MT999732.1|MT999731.1|MT999730.1|MT999729.1|MT999728.1|MT999727.1|MT999726.1|MT999725.1|MT999724.1|MT999723.1|MT999722.1|MT999721.1|MT999720.1|MT999719.1|MT999718.1|MT999717.1|MT999716.1|MT999715.1|MT999714.1|MT999713.1|MT999712.1|MT999711.1|MT999710.1|MT999708.1|MT999707.1|MT999706.1|MT999705.1|MT999704.1|MT999703.1|MT999702.1|MT999701.1|MT999700.1|MT999699.1|MT999698.1|MT999696.1|MT999695.1|MT999694.1|MT999693.1|MT999691.1|MT999690.1|MT999689.1|MT999688.1|MT999687.1|MT999686.1|MT999685.1|MT999684.1|MT999683.1|MT999682.1|MT999681.1|MT999680.1|MT999679.1|MT999678.1|MT999677.1|MT999676.1|MT999675.1|MT999674.1|MT999673.1|MT999672.1|MT999671.1|MT999670.1|MT999669.1|MT999668.1|MT999667.1|MT999666.1|MT999665.1|MT999664.1|MT999663.1|MT999662.1|MT999661.1|MT999660.1|MT999659.1|MT999658.1|MT999657.1|MT999656.1|MT999655.1|MT999654.1|MT999653.1|MT999652.1|MT999651.1|MT999650.1|MT999649.1|MT999648.1|MT999647.1|MT999646.1|MT999645.1|MT999644.1|MT999643.1|MT999642.1|MT999641.1|MT999640.1|MT999639.1|MT999638.1|MT999637.1|MT999636.1|MT999635.1|MT999634.1|MT999633.1|MT999632.1|MT999631.1|MT999630.1|MT999629.1|MT999628.1|MT999627.1|MT999626.1|MT999625.1|MT999624.1|MT999623.1|MT999622.1|MT999621.1|MT999620.1|MT999619.1|MT999618.1|MT999617.1|MT999616.1|MT999615.1|MT999614.1|MT999613.1|MT999612.1|MT999611.1|MT999610.1|MT999609.1|MT999608.1|MT999607.1|MT999606.1|MT999605.1|MT999604.1|MT999603.1|MT999602.1|MT999601.1|MT999600.1|MT999599.1|MT999598.1|MT999597.1|MT999596.1|MT999595.1|MT999594.1|MT999593.1|MT999592.1|MT999591.1|MT999590.1|MT999589.1|MT999587.1|MT999586.1|MT999585.1|MT999584.1|MT999582.1|MT999581.1|MT999580.1|MT999579.1|MT999578.1|MT999577.1|MT999576.1|MT999574.1|MT999573.1|MT999572.1|MT999571.1|MT999570.1|MT999569.1|MT999568.1|MT999567.1|MT999566.1|MT999565.1|MT999564.1|MT999563.1|MT999562.1|MT999561.1|MT999560.1|MT999559.1|MT999558.1|MT999557.1|MT999556.1|MT999555.1|MT999554.1|MT999553.1|MT999552.1|MT999551.1|MT999550.1|MT999549.1|MT999548.1|MT999547.1|MT999546.1|MT999545.1|MT999544.1|MT999543.1|MT999542.1|MT999541.1|MT999540.1|MT999539.1|MT999538.1|MT999537.1|MT999536.1|MT999535.1|MT999534.1|MT999533.1|MT999532.1|MT999531.1|MT999530.1|MT999529.1|MT999528.1|MT999527.1|MT999526.1|MT999525.1|MT999524.1|MT999523.1|MT999522.1|MT999521.1|MT999520.1|MT999519.1|MT999518.1|MT999517.1|MT999516.1|MT999515.1|MT999514.1|MT999513.1|MT999512.1|MT999511.1|MT999510.1|MT999509.1|MT999508.1|MT999507.1|MT999505.1|MT999504.1|MT999503.1|MT999502.1|MT999501.1|MT999500.1|MT999498.1|MT999497.1|MT999496.1|MT999495.1|MT999494.1|MT999493.1|MT999492.1|MT999491.1|MT999490.1|MT999489.1|MT999488.1|MN619476.1|MN619475.1|MN619474.1|MN619473.1|MN619472.1|MN619471.1|MN619470.1|MN619469.1|MN619468.1|MN619467.1|MN619466.1|MN619465.1|MN619464.1|MN619463.1|MN619462.1|MN619461.1|MN619460.1|MN619459.1|MN619458.1|MN619457.1|MN619456.1|MN619455.1|MN619454.1|MN619453.1|MN619452.1|MN619451.1|MN619450.1|MN619449.1|MN619448.1|MN619447.1|MN619446.1|MN619445.1|MN619444.1|MN619443.1|MN619442.1|MN619441.1|MN619440.1|MN619439.1|MN619438.1|MN619437.1|MN619436.1|MN619435.1|MN619434.1|MN619433.1|MN619432.1|MN619431.1|MN619430.1|MN619429.1|MN619428.1|MN619427.1|MN619426.1|MN619425.1|MN619424.1|MN619423.1|MN619422.1|MN619421.1|MN619420.1|MN619419.1|MN619418.1|MN619417.1|MN619416.1|MN619415.1|MN619414.1|MN619413.1|MN619412.1|MN619411.1|MN619410.1|MN619409.1|MN619408.1|MN619407.1|MN619406.1|MN619405.1|MN619404.1|MN619403.1|MN619402.1|MN619401.1|MN619400.1|MN619399.1|MN619398.1|MN619397.1|MN619396.1|MN619395.1|MN619394.1|MN619393.1|MN619392.1|MN619391.1|MN619390.1|MN619389.1|MN619388.1|MN619387.1|MN619386.1|MN619385.1|MN619384.1|MN619383.1|MN619382.1|MN619381.1|MN619380.1|MN619379.1|MN619378.1|MN619377.1|MN619376.1|MN619375.1|MN619374.1|MN619373.1|MN619372.1|MN619371.1|MN619370.1|MN619369.1|MN619368.1|MN619367.1|MN619366.1|MN619365.1|MN619364.1|MN619363.1|MN619362.1|MN619361.1|MN619360.1|MN619359.1|MN619358.1|MN619357.1|MN619356.1|MN619355.1|MN619354.1|MN619353.1|MN619352.1|MN619351.1|MN619350.1|MN619349.1|MN619348.1|MN619347.1|MN619346.1|MN619345.1|MN619344.1|MN619343.1|MN619342.1|MN619341.1|MN619340.1|MN619339.1|MN619338.1|MN619337.1|MN619336.1|MN619335.1|MN619334.1|MN619333.1|MN619332.1|MN228925.1|MN228924.1|MN228923.1|MN228922.1|MN228921.1|MN228920.1|MN228919.1|MT725799.1|MT725798.1|MT725797.1|MZ196507.1|MZ196506.1|MZ196505.1|MZ196504.1|MZ196503.1|MZ196502.1|MZ196501.1|MZ196500.1|MZ196499.1|MZ196498.1|MZ196497.1|MZ196496.1|MZ196495.1|MZ196494.1|MZ196493.1|MZ196492.1|MZ196491.1|MZ196490.1|MZ196489.1|MZ196488.1|MT324067.1|MT324066.1|MT324065.1|MT324064.1|MT324063.1|KR085223.1|KR085222.1|KR085221.1|KR085220.1|KR085219.1|KR085218.1|KR085217.1|KR085216.1|KR085215.1|KR085214.1|KR085213.1|KR085212.1|KR085211.1|KR085210.1|KR085209.1|KR085208.1|KR085207.1|KR085206.1|KR085205.1|KR085204.1|KR085203.1|KR085412.1|KR085411.1|KR085410.1|KR085409.1|KR085408.1|KR085407.1|KR085406.1|KR085405.1|KR085404.1|KR085403.1|KR085402.1|KR085401.1|KR085400.1|KR085399.1|KR085398.1|KR085397.1|KR085396.1|KR085395.1|KR085394.1|KR085393.1|KR085392.1|KR085391.1|KR085390.1|KR085389.1|KR085388.1|KR085387.1|KR085386.1|KR085385.1|KR085384.1|KR085383.1|KR085382.1|KR085381.1|KR085380.1|KR085379.1|KR085378.1|KR085377.1|KR085376.1|KR085375.1|KR085374.1|KR085373.1|KR085372.1|KR085371.1|KR085370.1|KR085369.1|KR085368.1|KR085367.1|KR085366.1|KR085365.1|KR085364.1|KR085363.1|KR085362.1|KR085361.1|KR085360.1|KR085359.1|KR085358.1|KR085357.1|KR085356.1|KR085355.1|KR085354.1|KR085353.1|KR085352.1|KR085351.1|KR085350.1|KR085349.1|KR085348.1|KR085347.1|KR085346.1|KR085345.1|KR085344.1|KR085343.1|KR085342.1|KR085341.1|KR085340.1|KR085339.1|KR085338.1|KR085337.1|KR085336.1|KR085335.1|KR085334.1|KR085333.1|KR085332.1|KR085331.1|KR085330.1|KR085329.1|KR085328.1|KR085327.1|KR085326.1|KR085325.1|KR085324.1|KR085323.1|KR085322.1|KR085321.1|KR085320.1|KR085319.1|KR085318.1|KR085317.1|KR085316.1|KR085315.1|KR085314.1|KR085313.1|KR085312.1|KR085311.1|KR085310.1|KR085309.1|KR085308.1|KR085307.1|KR085306.1|KR085305.1|KR085304.1|KR085303.1|KR085302.1|KR085301.1|KR085300.1|KR085299.1|KR085298.1|KR085297.1|KR085296.1|KR085295.1|KR085294.1|KR085293.1|KR085292.1|KR085291.1|KR085290.1|KR085289.1|KR085288.1|KR085287.1|KR085286.1|KR085285.1|KR085284.1|KR085283.1|KR085282.1|KR085281.1|KR085280.1|KR085279.1|KR085278.1|KR085277.1|KR085276.1|KR085275.1|KR085274.1|KR085273.1|KR085272.1|KR085271.1|KR085270.1|KR085269.1|KR085268.1|KR085267.1|KR085266.1|KR085265.1|KR085264.1|KR085263.1|KR085262.1|KR085261.1|KR085260.1|KR085259.1|KR085258.1|KR085257.1|KR085256.1|KR085255.1|KR085254.1|KR085253.1|KR085252.1|KR085251.1|KR085250.1|KR085249.1|KR085248.1|KR085247.1|KR085246.1|KR085245.1|KR085244.1|KR085243.1|KR085242.1|KR085241.1|KR085240.1|KR085239.1|KR085238.1|KR085237.1|KR085236.1|KR085235.1|KR085234.1|KR085233.1|KR085232.1|KR085231.1|KR085230.1|KR085229.1|KR085228.1|KR085227.1|KR085226.1|KR085225.1|KR085224.1|LC502522.1|LC502521.1|LC502520.1|LC502519.1|LC502518.1|LC502517.1|LC502516.1|LC502515.1|LC502514.1|LC502513.1|LC502512.1|LC502511.1|LC502510.1|LC502509.1|LC502508.1|LC502507.1|LC502506.1|LC502505.1|LC502504.1|LC502503.1|LC502502.1|LC502501.1|LC502500.1|LC502499.1|LC502498.1|LC502497.1|LC502496.1|LC502495.1|LC502494.1|LC502493.1|LC502492.1|LC502491.1|LC502490.1|LC502489.1|LC502488.1|LC502487.1|LC502486.1|LC502485.1|LC502484.1|LC502483.1|LC502482.1|LC502481.1|LC502480.1|LC502479.1|LC502478.1|LC502477.1|LC502476.1|LC502475.1|LC502474.1|LC502473.1|LC502472.1|LC502471.1|LC502470.1|LC502469.1|LC502468.1|LC502467.1|LC502466.1|LC502465.1|LC502464.1|LC502463.1|LC502462.1|LC502461.1|LC502460.1|LC502459.1|LC502458.1|LC502457.1|LC502456.1|LC502455.1|LC502454.1|LC502453.1|LC502452.1|LC502451.1|LC502450.1|LC502449.1|LC502448.1|LC502447.1|LC502446.1|LC502445.1|LC502444.1|LC502443.1|LC502442.1|LC503083.1|LC503082.1|LC503081.1|LC503080.1|LC503079.1|LC503078.1|LC503077.1|LC503076.1|LC503075.1|LC503074.1|LC503073.1|LC503072.1|LC503071.1|LC503070.1|LC503069.1|LC503068.1|LC503067.1|LC503066.1|LC503065.1|LC503064.1|LC503063.1|LC503062.1|LC503061.1|LC503060.1|LC503059.1|LC503058.1|LC503057.1|LC503056.1|LC503055.1|LC503054.1|LC503053.1|LC503052.1|LC503051.1|LC503050.1|LC503049.1|LC503048.1|LC503047.1|LC503046.1|LC503045.1|LC503044.1|LC503043.1|LC503042.1|LC503041.1|LC503040.1|LC503039.1|LC503038.1|LC503037.1|LC503036.1|LC503035.1|LC503034.1|LC503033.1|LC503032.1|LC503031.1|LC503030.1|LC503029.1|LC503028.1|LC503027.1|LC503026.1|LC503025.1|LC503024.1|LC503023.1|LC503022.1|LC503021.1|LC503020.1|LC503019.1|LC503018.1|LC503017.1|LC503016.1|LC503015.1|LC503014.1|LC503013.1|LC503012.1|LC503011.1|LC503010.1|LC503009.1|LC503008.1|LC503007.1|LC503006.1|LC503005.1|LC503004.1|LC503003.1|LC503002.1|LC503001.1|LC503000.1|LC502999.1|LC502998.1|LC502997.1|LC502996.1|LC502995.1|LC502994.1|LC502993.1|LC502992.1|LC502991.1|LC502990.1|LC502989.1|LC502988.1|LC502987.1|LC502986.1|LC502985.1|LC502984.1|LC502983.1|LC502982.1|LC502981.1|LC502980.1|LC502979.1|LC502978.1|LC502977.1|LC502976.1|LC502975.1|LC502974.1|LC502973.1|LC502972.1|LC502971.1|LC502970.1|LC502969.1|LC502968.1|LC502967.1|LC502966.1|LC502965.1|LC502964.1|LC502963.1|LC502962.1|LC502961.1|LC502960.1|LC502959.1|LC502958.1|LC502957.1|LC502956.1|LC502955.1|LC502954.1|LC502953.1|LC502952.1|LC502951.1|LC502950.1|LC502949.1|LC502948.1|LC502947.1|LC502946.1|LC502945.1|LC502944.1|LC502943.1|LC502942.1|LC502941.1|LC502940.1|LC502939.1|LC502938.1|LC502937.1|LC502936.1|LC502935.1|LC502934.1|LC502933.1|LC502932.1|LC502931.1|LC502925.1|LC502924.1|LC502923.1|LC502922.1|LC502921.1|LC502887.1|LC502886.1|LC502885.1|LC502884.1|LC502883.1|LC502882.1|LC502881.1|LC502880.1|LC502879.1|LC502878.1|LC502877.1|LC502876.1|LC502875.1|LC502874.1|LC502873.1|LC502872.1|LC502871.1|LC502870.1|LC502869.1|LC502868.1|LC502867.1|LC502866.1|LC502865.1|LC502864.1|LC502863.1|LC502862.1|LC502861.1|LC502860.1|LC502859.1|LC502858.1|LC502857.1|LC502856.1|LC502855.1|LC502854.1|LC502853.1|LC502852.1|LC502851.1|LC502850.1|LC502849.1|LC502848.1|LC502847.1|LC502846.1|LC502845.1|LC502844.1|LC502843.1|LC502842.1|LC502841.1|LC502840.1|LC502839.1|LC502838.1|LC503258.1|LC503257.1|LC503256.1|LC503255.1|LC503254.1|LC503253.1|LC503252.1|LC503251.1|LC503250.1|LC503249.1|LC503248.1|LC503247.1|LC503246.1|LC503245.1|LC503244.1|LC503243.1|LC503242.1|LC503241.1|LC503240.1|LC503239.1|LC503238.1|LC503237.1|LC503236.1|LC503235.1|LC503234.1|LC503233.1|LC503232.1|LC503231.1|LC503230.1|LC503229.1|LC503228.1|LC503227.1|LC503226.1|LC503225.1|LC503224.1|LC503223.1|LC503222.1|LC503221.1|LC503220.1|LC503219.1|LC503218.1|LC503217.1|LC503216.1|LC503215.1|LC503214.1|LC503213.1|LC503212.1|LC503211.1|LC503210.1|LC503209.1|LC503208.1|LC503207.1|LC503206.1|LC503205.1|LC503204.1|LC503203.1|LC503202.1|LC503201.1|LC503200.1|LC503199.1|LC503198.1|LC503197.1|LC503196.1|LC503195.1|LC503194.1|LC503193.1|LC503192.1|LC503191.1|LC503190.1|LC503189.1|LC503188.1|LC503187.1|LC503186.1|LC503185.1|LC503184.1|LC503183.1|LC503182.1|LC502837.1|LC502836.1|LC502835.1|LC502834.1|LC502833.1|LC502832.1|LC502831.1|LC502830.1|LC502829.1|LC502828.1|LC502827.1|LC502826.1|LC502825.1|LC502824.1|LC502823.1|LC502822.1|LC502821.1|LC502820.1|LC502819.1|LC502818.1|LC502817.1|LC502816.1|LC502815.1|LC502814.1|LC502813.1|LC502812.1|LC502811.1|LC502810.1|LC502809.1|LC502808.1|LC502807.1|LC502806.1|LC502805.1|LC502804.1|LC502803.1|LC502802.1|LC502801.1|LC502800.1|LC502799.1|LC502798.1|LC502797.1|LC502696.1|LC502695.1|LC502694.1|LC502693.1|LC502692.1|LC502691.1|LC502690.1|LC502689.1|LC502688.1|LC502687.1|LC502686.1|LC502685.1|LC502684.1|LC502683.1|LC502682.1|LC502681.1|LC502680.1|LC502679.1|LC502678.1|LC502677.1|LC502676.1|LC502675.1|LC502674.1|LC502673.1|LC502672.1|LC502671.1|LC502670.1|LC502669.1|LC502668.1|LC502667.1|LC502666.1|LC502665.1|LC502664.1|LC502663.1|LC502662.1|LC502661.1|LC502660.1|LC502659.1|LC502658.1|LC502657.1|LC502656.1|LC502655.1|LC502654.1|LC502653.1|LC502652.1|LC502651.1|LC502650.1|LC502649.1|LC502648.1|LC502647.1|LC502646.1|LC502645.1|LC502644.1|LC502643.1|LC502642.1|LC502641.1|LC502640.1|LC502639.1|LC502638.1|LC502637.1|LC502636.1|LC502635.1|LC502634.1|LC502633.1|LC502632.1|LC502631.1|LC502630.1|LC502629.1|LC502628.1|LC502627.1|LC502626.1|LC502625.1|LC502624.1|LC502623.1|LC502622.1|LC502621.1|LC502620.1|LC502619.1|LC502618.1|LC502617.1|LC502616.1|LC502615.1|LC502614.1|LC501924.1|LC501923.1|LC501922.1|LC501921.1|LC501920.1|LC501919.1|LC501918.1|LC501917.1|LC501916.1|LC501915.1|LC501914.1|LC501913.1|LC501912.1|LC501911.1|LC501910.1|LC501909.1|LC501908.1|LC501907.1|LC501906.1|LC501905.1|LC501904.1|LC501903.1|LC501902.1|LC501901.1|LC501900.1|LC501899.1|LC501898.1|LC501897.1|LC501896.1|LC501895.1|LC501894.1|LC501893.1|LC501892.1|LC501891.1|LC501890.1|LC501889.1|LC501888.1|LC501887.1|LC501886.1|LC501885.1|LC501884.1|LC501883.1|LC501882.1|LC501881.1|LC501880.1|LC501879.1|LC501878.1|LC501877.1|LC501876.1|LC501875.1|LC501874.1|LC501873.1|LC501872.1|LC501871.1|LC501870.1|LC501869.1|LC501868.1|LC501867.1|LC501866.1|LC501865.1|LC501864.1|LC501863.1|LC501862.1|LC501861.1|LC501860.1|LC501859.1|LC501858.1|LC501857.1|LC501856.1|LC501855.1|LC501854.1|LC501853.1|LC501852.1|LC501851.1|LC501850.1|LC501849.1|LC501848.1|LC501847.1|LC501846.1|LC501845.1|LC501844.1|LC501843.1|LC501842.1|LC501841.1|LC501840.1|LC501839.1|LC501838.1|LC501837.1|LC501836.1|LC501835.1|LC501834.1|LC501833.1|LC501832.1|LC501831.1|LC501830.1|LC501829.1|LC501828.1|LC501827.1|LC501826.1|LC501825.1|LC501824.1|LC501823.1|LC501822.1|LC501821.1|LC501820.1|LC501819.1|LC501818.1|LC501817.1|LC501816.1|LC501815.1|LC501814.1|LC501813.1|LC501812.1|LC501811.1|LC501810.1|LC501809.1|LC501808.1|LC501807.1|LC501806.1|LC501805.1|LC501804.1|LC501803.1|LC501802.1|LC501801.1|LC501800.1|LC501799.1|LC501798.1|LC501797.1|LC501796.1|LC501795.1|LC501794.1|LC501793.1|LC501792.1|LC501791.1|LC501790.1|LC501789.1|LC501788.1|LC501787.1|LC501786.1|LC501785.1|LC501784.1|LC501783.1|LC501782.1|LC501781.1|LC501780.1|LC501779.1|LC501778.1|LC501777.1|LC501776.1|LC501775.1|LC501774.1|LC501773.1|LC501772.1|LC501771.1|LC501770.1|LC501769.1|LC501768.1|LC501767.1|LC501766.1|LC501765.1|LC501764.1|LC501763.1|LC501762.1|LC501761.1|LC501760.1|LC501759.1|LC501758.1|LC501757.1|LC501756.1|LC501755.1|LC501754.1|LC501753.1|LC501752.1|LC501751.1|LC501750.1|LC501749.1|LC501748.1|LC501747.1|LC501746.1|LC501745.1|LC501744.1|LC501743.1|LC501742.1|LC501741.1|LC501740.1|LC502613.1|LC502612.1|LC502611.1|LC502610.1|LC502609.1|LC502608.1|LC502607.1|LC502606.1|LC502605.1|LC502604.1|LC502603.1|LC502602.1|LC502601.1|LC502600.1|LC502599.1|LC502598.1|LC502597.1|LC502596.1|LC502595.1|LC502569.1|LC502568.1|LC502567.1|LC502566.1|LC502565.1|LC502564.1|LC502563.1|LC502562.1|LC502561.1|LC502560.1|LC502559.1|LC502558.1|LC502557.1|LC502556.1|LC502555.1|LC502554.1|LC502553.1|LC502552.1|LC502551.1|LC502550.1|LC502549.1|LC502548.1|LC502547.1|LC502546.1|LC502545.1|LC502544.1|LC502543.1|LC502542.1|LC502541.1|LC502540.1|LC502539.1|LC502538.1|LC502537.1|LC502536.1|LC502535.1|LC502534.1|LC502533.1|LC502532.1|LC502531.1|LC502530.1|LC502529.1|LC502528.1|LC502527.1|LC502526.1|LC502525.1|LC502524.1|LC502523.1|LC502323.1|LC502322.1|LC502321.1|LC502320.1|LC502319.1|LC502318.1|LC502317.1|LC502316.1|LC502315.1|LC502314.1|LC502313.1|LC502312.1|LC502311.1|LC502310.1|LC502309.1|LC502308.1|LC502307.1|LC502306.1|LC502305.1|LC502304.1|LC502303.1|LC502302.1|LC502301.1|LC502300.1|LC502299.1|LC502298.1|LC502297.1|LC502296.1|LC502295.1|LC502294.1|LC502293.1|LC502292.1|LC502291.1|LC502290.1|LC502289.1|LC502288.1|LC502287.1|LC502286.1|LC502285.1|LC502284.1|LC502283.1|LC502282.1|LC502236.1|LC502235.1|LC502234.1|LC502233.1|LC502232.1|LC502231.1|LC502230.1|LC502229.1|LC502228.1|LC502227.1|LC502226.1|LC502225.1|LC502224.1|LC502223.1|LC502222.1|LC502221.1|LC502220.1|LC502219.1|LC502218.1|LC502217.1|LC502216.1|LC502215.1|LC502214.1|LC502213.1|LC502212.1|LC502211.1|LC502210.1|LC502209.1|LC502208.1|LC502207.1|LC502206.1|LC502205.1|LC502204.1|LC502203.1|LC502202.1|LC502201.1|LC502200.1|LC502199.1|LC502198.1|LC502197.1|LC502196.1|LC502195.1|LC502194.1|LC502193.1|LC502192.1|LC502363.1|LC502362.1|LC502361.1|LC502360.1|LC502359.1|LC502358.1|LC502357.1|LC502356.1|LC502355.1|LC502354.1|LC502353.1|LC502352.1|LC502351.1|LC502350.1|LC502349.1|LC502348.1|LC502347.1|LC502346.1|LC502345.1|LC502344.1|LC502343.1|LC502342.1|LC502341.1|LC502340.1|LC502339.1|LC502338.1|LC502337.1|LC502336.1|LC502335.1|LC502334.1|LC502333.1|LC502332.1|LC502331.1|LC502330.1|LC502329.1|LC502328.1|LC502327.1|LC502326.1|LC502325.1|LC502324.1|LC501739.1|LC501738.1|LC501737.1|LC501736.1|LC501735.1|LC501734.1|LC501733.1|LC501732.1|LC501731.1|LC501730.1|LC501729.1|LC501728.1|LC501727.1|LC501726.1|LC501725.1|LC501724.1|LC501723.1|LC501722.1|LC501721.1|LC501720.1|LC501719.1|LC501718.1|LC501717.1|LC501716.1|LC501715.1|LC501714.1|LC501713.1|LC501712.1|LC501711.1|LC501710.1|LC501709.1|LC501708.1|LC501707.1|LC501706.1|LC501705.1|LC501704.1|LC501703.1|LC501702.1|LC501947.1|LC501946.1|LC501945.1|LC501944.1|LC501943.1|LC501942.1|LC501941.1|LC501940.1|LC501939.1|LC501938.1|LC501937.1|LC501936.1|LC501935.1|LC501934.1|LC501933.1|LC501932.1|LC501931.1|LC501930.1|LC501929.1|LC501928.1|LC501927.1|LC501926.1|LC501925.1|MN540392.1|MN540391.1|MN540390.1|MN540389.1|MN540388.1|MN540387.1|MN540386.1|MN540385.1|MN540384.1|MN540383.1|MN540382.1|MN540381.1|MN540380.1|MN540379.1|MN540378.1|MN540377.1|MN540376.1|MN540375.1|MN540374.1|MN540373.1|MN540372.1|MN540371.1|MN540370.1|MN540369.1|MN540368.1|MN540367.1|MN540366.1|MN540365.1|MN540364.1|MN540363.1|MN540362.1|MN540361.1|MN540360.1|MN540359.1|MN540358.1|MN540357.1|MN540356.1|MN540355.1|MN540354.1|MN540353.1|MN540352.1|MN540351.1|MN540350.1|MN540349.1|MN540348.1|MN540347.1|MN540346.1|MN540345.1|MN540344.1|MN540343.1|MN540342.1|MN540341.1|MN540340.1|MN540339.1|MN540338.1|MN540337.1|MN540336.1|MN540335.1|MN540334.1|MN540333.1|MN540332.1|MN540331.1|MN540330.1|MN540329.1|MN540328.1|MN540327.1|MN540326.1|MN540325.1|MN540324.1|MN540323.1|MN540322.1|MN540321.1|MW377890.1|MW377889.1|MW377888.1|MW377887.1|MW377886.1|MW377885.1|MW377884.1|MW377883.1|MW377882.1|MW377881.1|MW377880.1|MW377879.1|MW377878.1|MW377877.1|MW377876.1|MW377875.1|MW377874.1|MW377873.1|MW377872.1|MW377871.1|MW377870.1|MW377869.1|MW377868.1|MW377867.1|MW377866.1|MW377865.1|MW377864.1|MW377863.1|MW377862.1|MW377861.1|MW377860.1|MW377859.1|MW377858.1|MW377857.1|MW377856.1|MW377855.1|MW377854.1|MW377853.1|MW377852.1|MW377851.1|MW377850.1|MW377849.1|MW377848.1|MW377847.1|MW377846.1|MW377845.1|MW377844.1|MW377843.1|MW377842.1|MW377841.1|MW377840.1|MW377839.1|MW377838.1|MW377837.1|MW377836.1|MW377835.1|MW377834.1|MW377833.1|MW377832.1|MW377831.1|MW377830.1|MW377829.1|MW377828.1|MW377827.1|MW377826.1|MW377825.1|MW377824.1|MW377823.1|MW377822.1|MW377821.1|MW377820.1|MW377819.1|MW377818.1|MW377817.1|MW377816.1|MW377815.1|MW377814.1|MW377813.1|MW377812.1|MW377811.1|MW377810.1|MW377809.1|MW377808.1|MW377807.1|MW377806.1|MW377805.1|MW377804.1|MN212942.1|MN212941.1|MN212940.1|MN212939.1|MN212938.1|MN212937.1|MN212936.1|MN212935.1|MN212934.1|MN212933.1|MN212932.1|MN212931.1|MN212930.1|MN212929.1|MN212928.1|MN212927.1|MN212926.1|MN212925.1|MN212924.1|MN212923.1|MN212922.1|MN212921.1|MN212920.1|MN212919.1|MN212918.1|MN212917.1|MN212916.1|MN212915.1|MN212914.1|MN212913.1|MN212912.1|MN212911.1|MN212910.1|MN212909.1|MN212908.1|MN212907.1|MT670105.1|MT670104.1|MT670103.1|MT670102.1|MT108452.1|LC546041.1|LC546040.1|MT258375.1|MT258374.1|MT258373.1|MT258372.1|MT258371.1|MT258370.1|MT258369.1|MT258368.1|MT258367.1|MT258366.1|MT258365.1|MT258364.1|MT258363.1|MT258362.1|MT258361.1|MT258360.1|MT258359.1|MT258358.1|MT258357.1|MT258356.1|MT258355.1|MT258354.1|MT258353.1|MT258352.1|MT258351.1|MT258350.1|MT258349.1|MT258348.1|MT258347.1|MT258346.1|MT258345.1|MT258344.1|MT258343.1|MT258342.1|MT258341.1|MT258340.1|MT258339.1|MT258338.1|MT258337.1|MT258336.1|MT258335.1|MT258334.1|MT258333.1|MT258332.1|MT258331.1|MT258330.1|MT258329.1|MT258328.1|MT258327.1|MT258326.1|MT258325.1|MT258324.1|MT258323.1|MT258322.1|MT258321.1|MT258320.1|MT258319.1|MT258318.1|MT258317.1|MT258316.1|MT258315.1|MT258314.1|MT258313.1|MT258312.1|MT258311.1|MT258310.1|MT258309.1|MT258308.1|MT258307.1|MT258306.1|MT258305.1|MT258304.1|MT258303.1|MT258302.1|MT258301.1|MT258300.1|MT258299.1|MT258298.1|MT258297.1|MT258296.1|MT258295.1|MT258294.1|MT258293.1|MT258292.1|MT258291.1|MT258290.1|MT258289.1|MT258288.1|MT258287.1|MT258286.1|MT258285.1|MT258284.1|MT258283.1|MT258282.1|MT258281.1|MT258280.1|MT258279.1|MT258278.1|MT258277.1|MT258276.1|MT258275.1|MT258274.1|MT258273.1|MT258272.1|MT258271.1|MT258270.1|MT258269.1|MT258268.1|MT258267.1|MT258266.1|MT258265.1|MT258264.1|MT258263.1|MT258262.1|MT258261.1|MT258260.1|MT258259.1|MT258258.1|MT258257.1|MT258256.1|MT258255.1|MT258254.1|MT258253.1|MT258252.1|MT258251.1|MT258250.1|MT258249.1|MT258248.1|MT258247.1|MT258246.1|MT258245.1|MT258244.1|MT258243.1|MT258242.1|MT258241.1|MT258240.1|MT258239.1|MT258238.1|MT258237.1|MT258236.1|MT258235.1|MT258234.1|MT258233.1|MT258232.1|MT258231.1|MT258230.1|MT258229.1|MT258228.1|MT258227.1|MT258226.1|MT258225.1|MT258224.1|MT258223.1|MT258222.1|MT258221.1|MT258220.1|MT258219.1|MT258218.1|MT258217.1|MT258216.1|MT258215.1|MT258214.1|MT258213.1|MT258212.1|MT258211.1|MT258210.1|MT258209.1|MT258208.1|MT258207.1|MT258206.1|MT258205.1|MT258204.1|MT258203.1|MT258202.1|MT258201.1|MT258200.1|MT258199.1|MT258198.1|MT258197.1|MT258196.1|MT258195.1|MT258194.1|MT258193.1|MT258192.1|MT258191.1|MT258190.1|MT258189.1|MT258188.1|MT258187.1|MT258186.1|MT258185.1|MT258184.1|MT258183.1|MT258182.1|MT258181.1|MT258180.1|MT258179.1|MT258178.1|MT258177.1|MT258176.1|MT258175.1|MT258174.1|MT258173.1|MT258172.1|MT258171.1|MT258170.1|MT258169.1|MT258168.1|MT258167.1|MT258166.1|MT258165.1|MT258164.1|MT258163.1|MT258162.1|MT258161.1|MT258160.1|MT258159.1|MT258158.1|MT258157.1|MT258156.1|MT258155.1|MT258154.1|MT258153.1|MT258152.1|MT258151.1|MT258150.1|MT258149.1|MT258148.1|MT258147.1|MT258146.1|MT258145.1|MT258144.1|MT258143.1|MT258142.1|MT258141.1|MT258140.1|MT258139.1|MT258138.1|MT258137.1|MT258136.1|MT258135.1|MT258134.1|MT258133.1|MT258132.1|MT258131.1|MT258130.1|MT258129.1|MT258128.1|MT258127.1|MT258126.1|MT258125.1|MT258124.1|MT258123.1|MT258122.1|MT258121.1|MT258120.1|MT258119.1|MT258118.1|MT258117.1|MT258116.1|MT258115.1|MT258114.1|MT258113.1|MT258112.1|MT258111.1|MT258110.1|MT258109.1|MT258108.1|MT258107.1|MT258106.1|MT258105.1|MT258104.1|MT258103.1|MT258102.1|MT258101.1|MT258100.1|MT258099.1|MT258098.1|MT258097.1|MT258096.1|MT258095.1|MT258094.1|MT258093.1|MT258092.1|MT258091.1|MT258090.1|MT258089.1|MT258088.1|MT258087.1|MT258086.1|MT258085.1|MT258084.1|MT258083.1|MT258082.1|MT258081.1|MT258080.1|MT258079.1|MT258078.1|MT258077.1|MT258076.1|MT258075.1|MT258074.1|MT258073.1|MT258072.1|MT258071.1|MT258070.1|MT258069.1|MT258068.1|MT258067.1|MT258066.1|MT258065.1|MT258064.1|MT258063.1|MT258062.1|MT258061.1|MT258060.1|MT258059.1|MT258058.1|MT258057.1|MT258056.1|MT258055.1|MT258054.1|MT258053.1|MT258052.1|MT258051.1|MT258050.1|MT258049.1|MT258048.1|MT258047.1|MT258046.1|MT258045.1|MT258044.1|MT258043.1|MT258042.1|MT258041.1|MT258040.1|MT258039.1|MT258038.1|MT258037.1|MT258036.1|MT258035.1|MT258034.1|MT258033.1|MT258032.1|MT258031.1|MT258030.1|MT258029.1|MT258028.1|MT258027.1|MT258026.1|MT258025.1|MT258024.1|MT258023.1|MT258022.1|MT258021.1|MT258020.1|MT258019.1|MT258018.1|MT258017.1|MT258016.1|MT258015.1|MT258014.1|MT258013.1|MT258012.1|MT258011.1|MT258010.1|MT258009.1|MT258008.1|MT258007.1|MT258006.1|MT258005.1|MT258004.1|MT258003.1|MT258002.1|MT258001.1|MT258000.1|MT257999.1|MT257998.1|MT257997.1|MT257996.1|MT257995.1|MT257994.1|MT257993.1|MT257992.1|MT257991.1|MT257990.1|MT257989.1|MT257988.1|MT257987.1|MT257986.1|MT257985.1|MT257984.1|MT257983.1|MT257982.1|MT257981.1|MT257980.1|MT257979.1|MT257978.1|MT257977.1|MT257976.1|MT257975.1|MT257974.1|MT257973.1|MT257972.1|MT257971.1|MT257970.1|MT257969.1|MT257968.1|MT257967.1|MT257966.1|MT257965.1|MT257964.1|MT257963.1|MT257962.1|MT257961.1|MT257960.1|MT257959.1|MT257958.1|MT257957.1|MT257956.1|MT257955.1|MT257954.1|MT257953.1|MT257952.1|MT257951.1|MT257950.1|MT257949.1|MT257948.1|MT257947.1|MT257946.1|MT257945.1|MT257944.1|MT257943.1|MT257942.1|MT257941.1|MT257940.1|MT257939.1|MT257938.1|MT257937.1|MT257936.1|MT257935.1|MT257934.1|MT257933.1|MT257932.1|MT257931.1|MT257930.1|MT257929.1|MT257928.1|MT257927.1|MT257926.1|MT257925.1|MT257924.1|MT257923.1|MT257922.1|MT257921.1|MT257920.1|MT257919.1|MT257918.1|MT257917.1|MT257916.1|MT257915.1|MT257914.1|MT257913.1|MT257912.1|MT257911.1|MT257910.1|MT257909.1|MT257908.1|MT257907.1|MT257906.1|MT257905.1|MT257904.1|MT257903.1|MT257902.1|MT257901.1|MT257900.1|MT257899.1|MT257898.1|MT257897.1|MT257896.1|MT257895.1|MT257894.1|MT257893.1|MT257892.1|MT257891.1|MT257890.1|MT257889.1|MT257888.1|MT257887.1|MT257886.1|MT257885.1|MT257884.1|MT257883.1|MT257882.1|MT257881.1|MT257880.1|MT257879.1|MT257878.1|MT257877.1|MT257876.1|MT257875.1|MT257874.1|MT257873.1|MT257872.1|MT257871.1|MT257870.1|MT257869.1|MT257868.1|MT257867.1|MT257866.1|MT257865.1|MT257864.1|MT257863.1|MT257862.1|MT257861.1|MT257860.1|MT257859.1|MT257858.1|MT257857.1|MT257856.1|MT257855.1|MT257854.1|MT257853.1|MT257852.1|MT257851.1|MT257850.1|MT257849.1|MT257848.1|MT257847.1|MT257846.1|MT257845.1|MT257844.1|MT257843.1|MT257842.1|MT257841.1|MT257840.1|MT257839.1|MT257838.1|MT257837.1|MT257836.1|MT257835.1|MT257834.1|MT257833.1|MT257832.1|MT257831.1|MT257830.1|MT257829.1|MT257828.1|MT257827.1|MT257826.1|MT257825.1|MT257824.1|MT257823.1|MT257822.1|MT257821.1|MT257820.1|MT257819.1|MT257818.1|MT257817.1|MT257816.1|MT257815.1|MT257814.1|MT257813.1|MT257812.1|MT257811.1|MT257810.1|MT257809.1|MT257808.1|MT257807.1|MT257806.1|MT257805.1|MT257804.1|MT257803.1|MT257802.1|MT257801.1|MT257800.1|MT257799.1|MT257798.1|MT257797.1|MT257796.1|MT257795.1|MT257794.1|MT257793.1|MT257792.1|MT257791.1|MT257790.1|MT257789.1|MT257788.1|MT257787.1|MT257786.1|MT257785.1|MT257784.1|MT257783.1|MT257782.1|MT257781.1|MT257780.1|MT257779.1|MT257778.1|MT257777.1|MT257776.1|MT257775.1|MT257774.1|MT257773.1|MT257772.1|MT257771.1|MT257770.1|MT257769.1|MT257768.1|MT257767.1|MT257766.1|MT257765.1|MT257764.1|MT257763.1|MT257762.1|MT257761.1|MT257760.1|MT257759.1|MT257758.1|MT257757.1|MT257756.1|MT257755.1|MT257754.1|MT257753.1|MT257752.1|MT257751.1|MT257750.1|MT257749.1|MT257748.1|MT257747.1|MT257746.1|MT257745.1|MT257744.1|MT257743.1|MT257742.1|MT257741.1|MT257740.1|MT257739.1|MT257738.1|MT257737.1|MT257736.1|MT257735.1|MT257734.1|MT257733.1|MT257732.1|MT257731.1|MT257730.1|MT257729.1|MT257728.1|MT257727.1|MT257726.1|MT257725.1|MT257724.1|MT257723.1|MT257722.1|MT257721.1|MT257720.1|MT257719.1|MT257718.1|MT257717.1|MT257716.1|MT257715.1|MT257714.1|MT257713.1|MT257712.1|MT257711.1|MT257710.1|MT257709.1|MT257708.1|MT257707.1|MT257706.1|MT257705.1|MT257704.1|MT257703.1|MT257702.1|MT257701.1|MT257700.1|MT257699.1|MT257698.1|MT257697.1|MT257696.1|MT257695.1|MT257694.1|MT257693.1|MT257692.1|MT257691.1|MT257690.1|MT257689.1|MT257688.1|MT257687.1|MT257686.1|MT257685.1|MT257684.1|MT257683.1|MT257682.1|MT257681.1|MT257680.1|MT257679.1|MT257678.1|MT257677.1|MT257676.1|MT257675.1|MT257674.1|MT257673.1|MT257672.1|MT257671.1|MT257670.1|MT257669.1|MT257668.1|MT257667.1|MT257666.1|MT257665.1|MT257664.1|MT257663.1|MT257662.1|MT257661.1|MT257660.1|MT257659.1|MT257658.1|MT257657.1|MT257656.1|MT257655.1|MT257654.1|MT257653.1|MT257652.1|MT257651.1|MT257650.1|MT257649.1|MT257648.1|MT257647.1|MT257646.1|MT257645.1|MT257644.1|MT257643.1|MT257642.1|MT257641.1|MT257640.1|MT257639.1|MT257638.1|MT257637.1|MT257636.1|MT257635.1|MT257634.1|MT257633.1|MT257632.1|MT257631.1|MT257630.1|MT257629.1|MT257628.1|MT257627.1|MT257626.1|MT257625.1|MT257624.1|MT257623.1|MT257622.1|MT257621.1|MT257620.1|MT257619.1|MT257618.1|MT257617.1|MT257616.1|MT257615.1|MT257614.1|MT257613.1|MT257612.1|MT257611.1|MT257610.1|MT257609.1|MT257608.1|MT257607.1|MT257606.1|MT257605.1|MT257604.1|MT257603.1|MT257602.1|MT257601.1|MT257600.1|MT257599.1|MT257598.1|MT257597.1|MT257596.1|MT257595.1|MT257594.1|MT257593.1|MT257592.1|MT257591.1|MT257590.1|MT257589.1|MT257588.1|MT257587.1|MT257586.1|MT257585.1|MT257584.1|MT257583.1|MT257582.1|MT257581.1|MT257580.1|MT257579.1|MT257578.1|MT257577.1|MT257576.1|MT257575.1|MT257574.1|MT257573.1|MT257572.1|MT257571.1|MT257570.1|MT257569.1|MT257568.1|MT257567.1|MT257566.1|MT257565.1|MT257564.1|MT257563.1|MT257562.1|MT257561.1|MT257560.1|MT257559.1|MT257558.1|MT257557.1|MT257556.1|MT257555.1|MT257554.1|MT257553.1|MT257552.1|MT257551.1|MT257550.1|MT257549.1|MT257548.1|MT257547.1|MT257546.1|MT257545.1|MT257544.1|MT257543.1|MT257542.1|MT257541.1|MT257540.1|MT257539.1|MT257538.1|MT257537.1|MT257536.1|MT257535.1|MT257534.1|MT257533.1|MT257532.1|MT257531.1|MT257530.1|MT257529.1|MT257528.1|MT257527.1|MT257526.1|MT257525.1|MT257524.1|MT257523.1|MT257522.1|MT257521.1|MT257520.1|MT257519.1|MT257518.1|MT257517.1|MT257516.1|MT257515.1|MT257514.1|MT257513.1|MT257512.1|MT257511.1|MT257510.1|MT257509.1|MT257508.1|MT257507.1|MT257506.1|MT257505.1|MT257504.1|MT257503.1|MT257502.1|MT257501.1|MT257500.1|MT257499.1|MT257498.1|MT257497.1|MT257496.1|MT257495.1|MT257494.1|MT257493.1|MT257492.1|MT257491.1|MT257490.1|MT257489.1|MT257488.1|MT257487.1|MT257486.1|MT257485.1|MT257484.1|MT257483.1|MT257482.1|MT257481.1|MT257480.1|MT257479.1|MT257478.1|MT257477.1|MT257476.1|MT257475.1|MT257474.1|MT257473.1|MT257472.1|MT257471.1|MT257470.1|MT257469.1|MT257468.1|MT257467.1|MT257466.1|MT257465.1|MT257464.1|MT257463.1|MT257462.1|MT257461.1|MT257460.1|MT257459.1|MT257458.1|MT257457.1|MT257456.1|MT257455.1|MT257454.1|MT257453.1|MT257452.1|MT257451.1|MT257450.1|MT257449.1|MT257448.1|MT257447.1|MT257446.1|MT257445.1|MT257444.1|MT257443.1|MT257442.1|MT257441.1|MT257440.1|MT257439.1|MT257438.1|MT257437.1|MT257436.1|MT257435.1|MT257434.1|MT257433.1|MT257432.1|MT257431.1|MT257430.1|MT257429.1|MT257428.1|MT257427.1|MT257426.1|MT257425.1|MT257424.1|MT257423.1|MT257422.1|MT257421.1|MT257420.1|MT257419.1|MT257418.1|MT257417.1|MT257416.1|MT257415.1|MT257414.1|MT257413.1|MT257412.1|MT257411.1|MT257410.1|MT257409.1|MT257408.1|MT257407.1|MT257406.1|MT257405.1|MT257404.1|MT257403.1|MT257402.1|MT257401.1|MT257400.1|MT257399.1|MT257398.1|MT257397.1|MT257396.1|MT257395.1|MT257394.1|MT257393.1|MT257392.1|MT257391.1|MT257390.1|MT257389.1|MT257388.1|MT257387.1|MT257386.1|MT257385.1|MT257384.1|MT257383.1|MT257382.1|MT257381.1|MT257380.1|MT257379.1|MT257378.1|MT257377.1|MT257376.1|MT257375.1|MT257374.1|MT257373.1|MT257372.1|MT257371.1|MT257370.1|MT257369.1|MT257368.1|MT257367.1|MT257366.1|MT257365.1|MT257364.1|MT257363.1|MT257362.1|MT257361.1|MT257360.1|MT257359.1|MT257358.1|MT257357.1|MT257356.1|MT257355.1|MT257354.1|MT257353.1|MT257352.1|MT257351.1|MT257350.1|MT257349.1|MT257348.1|MT257347.1|MT257346.1|MT257345.1|MT257344.1|MT257343.1|MT257342.1|MT257341.1|MT257340.1|MT257339.1|MT257338.1|MT257337.1|MT257336.1|MT257335.1|MT257334.1|MT257333.1|MT257332.1|MT257331.1|MT257330.1|MT257329.1|MT257328.1|MT257327.1|MT257326.1|MT257325.1|MT257324.1|MT257323.1|MT257322.1|MT257321.1|MT257320.1|MT257319.1|MT257318.1|MT257317.1|MT257316.1|MT257315.1|MT257314.1|MT257313.1|MT257312.1|MT257311.1|MT257310.1|MT257309.1|MT257308.1|MT257307.1|MT257306.1|MT257305.1|MT257304.1|MT257303.1|MT257302.1|MT257301.1|MT257300.1|MT257299.1|MT257298.1|MT257297.1|MT257296.1|MT257295.1|MT257294.1|MT257293.1|MT257292.1|MT257291.1|MT257290.1|MT257289.1|MT257288.1|MT257287.1|MT257286.1|MT257285.1|MT257284.1|MT257283.1|MT257282.1|MT257281.1|MT257280.1|MT257279.1|MT257278.1|MT257277.1|MT257276.1|MT257275.1|MT257274.1|MT257273.1|MT257272.1|MT257271.1|MT257270.1|MT257269.1|MT257268.1|MT257267.1|MT257266.1|MT257265.1|MT257264.1|MN413380.1|KP265825.1|KP265824.1|KP265823.1|KP265822.1|KP265821.1|KP265820.1|KP265819.1|KP265818.1|KP265817.1|KP265816.1|KP265815.1|KP265814.1|KP265813.1|KP265812.1|KP265811.1|KP265810.1|KP265809.1|KP265808.1|KP265807.1|KP265806.1|KP265805.1|KP265804.1|KP265803.1|KP265802.1|KP265801.1|KP265800.1|KP265799.1|KP265798.1|KP265797.1|KP265796.1|KP265795.1|KP265794.1|KP265793.1|MN207487.1|MN561630.1|MN561629.1|MN561628.1|MN561627.1|MN561626.1|MN561625.1|MN561624.1|MN561623.1|MN561622.1|MN561621.1|MN561620.1|MN561619.1|MN561618.1|MN561617.1|MN561616.1|MN561615.1|MN561614.1|MN561613.1|MN561612.1|MN561611.1|MN561610.1|MN561609.1|MN561608.1|MN561607.1|MN561606.1|MN561605.1|MN561604.1|MN561603.1|MN561602.1|MN561601.1|MN561600.1|MN561599.1|MN561598.1|MN561597.1|MN561596.1|MN561595.1|MN561594.1|MN561593.1|MN561592.1|MN561591.1|MN561590.1|MN561589.1|MN561588.1|MN561587.1|MN561586.1|MN561585.1|MN561584.1|MN561583.1|MN561582.1|MN561581.1|MN561580.1|MN561579.1|MN561578.1|MN561577.1|MN561576.1|MN561575.1|MN561574.1|MN561573.1|MN561572.1|MN561571.1|MN561570.1|MN561569.1|MN561568.1|MN561567.1|MN561566.1|MN561565.1|MN561564.1|MN561563.1|MN561562.1|MN561561.1|MN561560.1|MN561559.1|MN561558.1|MN561557.1|MN561556.1|MN561555.1|MN561554.1|MN561553.1|MN561552.1|MN561551.1|MN561550.1|MN561549.1|MN561548.1|MN561547.1|MN561546.1|MN561545.1|MN561544.1|MN561543.1|MN561542.1|MN561541.1|MN561472.1|MN561471.1|MN561470.1|MN561469.1|MN561468.1|MN561467.1|MN561466.1|MN561465.1|MN561464.1|MN561463.1|MN561462.1|MN561461.1|MN561460.1|MN561459.1|MN561458.1|MN561457.1|MN561456.1|MN561455.1|MN561454.1|MN561453.1|MN561452.1|MN561451.1|MN561450.1|MN561449.1|MN561448.1|MN561447.1|MN561446.1|MN561445.1|MN561444.1|MN561443.1|MN561442.1|MN561441.1|MN561440.1|MN561439.1|MN561438.1|MN561437.1|MN561436.1|MN561435.1|MN561434.1|MN561433.1|MN561432.1|MN561431.1|MN561430.1|MN561429.1|MN561428.1|MN561427.1|MN561426.1|MK764689.1|LR746313.1|MK882413.1|MK882412.1|MK882411.1|MK882410.1|MK882409.1|MK882408.1|MK882407.1|MK882406.1|MK882405.1|MK882404.1|MK882403.1|MK882402.1|MK882401.1|MK882400.1|MK882399.1|MK882398.1|MK882397.1|MK882396.1|MK882395.1|MK882394.1|MK882393.1|MK882392.1|MK882391.1|MK882390.1|MK882389.1|MK882388.1|MK882387.1|MK882386.1|MK882385.1|MK882384.1|MK882383.1|MK882382.1|MK882381.1|MK882380.1|MK882379.1|MK882378.1|MK882377.1|MK882376.1|MK882375.1|MK882374.1|MK882373.1|MK882372.1|MK882371.1|MK882370.1|MK882369.1|MK882368.1|MK882367.1|MK882366.1|MK882365.1|MK882364.1|MK882363.1|MK882362.1|MK882361.1|MK882360.1|MK882359.1|MK882358.1|MK882357.1|MK882356.1|MK882355.1|MK882354.1|MK882353.1|MK882352.1|MK882351.1|MK882350.1|MK882349.1|MK882348.1|MK882347.1|MK882346.1|MK882345.1|MK882344.1|MK882343.1|MK882342.1|MK882341.1|MK882340.1|MK882339.1|MK882338.1|MK882337.1|MK882336.1|MK882335.1|MK882334.1|MK882333.1|MK882332.1|MK882331.1|MK882330.1|MK882329.1|MK882328.1|MK882327.1|MK882326.1|MK882325.1|MK882324.1|MK882323.1|MK882322.1|MK882321.1|MK882320.1|MK882319.1|MK882318.1|MK882317.1|MK882316.1|MK882315.1|MK882314.1|MK882313.1|MK882312.1|MK882311.1|MK882310.1|MK882309.1|MK882308.1|MK882307.1|MK882306.1|MK882305.1|MK882304.1|MK882303.1|MK882302.1|MK882301.1|MK882300.1|MK882299.1|MK882298.1|MK882297.1|MK882296.1|MK882295.1|MK882294.1|MK882293.1|MK882292.1|MK882291.1|MK882290.1|MK882289.1|MK882288.1|MK882287.1|MK882286.1|MK882285.1|MK882284.1|MK882283.1|MK295482.1|MK295481.1|MK295480.1|MK295479.1|MK295478.1|MK295477.1|MK295476.1|MK295475.1|MK295474.1|MK295473.1|MK295472.1|MK295471.1|MK295470.1|MK295469.1|MK295468.1|MK295467.1|MK295466.1|MK295465.1|MK295464.1|MK295463.1|MK295462.1|MK295461.1|MK295460.1|MK295459.1|MK295458.1|MK295457.1|MK295456.1|MK295455.1|MK295454.1|MK295453.1|MK295452.1|MK295451.1|MK295450.1|MK295449.1|MK295448.1|MK295447.1|MK295446.1|MK295445.1|MK295444.1|MK295443.1|MK295442.1|MK295441.1|MK295440.1|MK295439.1|MK295438.1|MK295437.1|MK295436.1|MK295435.1|MK295434.1|MK295433.1|MK295432.1|MK295431.1|MK295430.1|MK295429.1|MK295428.1|MK295427.1|MK295426.1|MK295425.1|MK295424.1|MK295423.1|MK295422.1|MK295421.1|MK295420.1|MK295419.1|MK295418.1|MK295417.1|MK295416.1|MK295415.1|MK295414.1|MK295413.1|MK295412.1|MK295411.1|MK295410.1|MK295409.1|MK295408.1|MK295407.1|MK295406.1|MK295405.1|MK295404.1|MK295403.1|MK295402.1|MK295401.1|MK295400.1|MK295399.1|MK295398.1|MK295397.1|MK295396.1|MK295395.1|MK295394.1|MK295393.1|MK295392.1|MK295391.1|MK295390.1|MK295389.1|MK295388.1|MK295387.1|MK295386.1|MK295385.1|MK295384.1|MK295383.1|MK295382.1|MK295381.1|MK295380.1|MK295379.1|MK295378.1|MK295377.1|MK295376.1|MK295375.1|MK295374.1|MK295373.1|MK295372.1|MK295371.1|MK295370.1|MK295369.1|MK295368.1|MK295367.1|MK295366.1|MK295365.1|MK295364.1|MK295363.1|MK295362.1|MK295361.1|MK295360.1|MK295359.1|MK295358.1|MK295357.1|MK295356.1|MK295355.1|MH407657.1|MH407656.1|MH407655.1|MH407654.1|MH308205.1|MH308204.1|MH308203.1|MH308202.1|MH308201.1|MH308200.1|MH308199.1|MH308198.1|MH308197.1|MH308196.1|MH308195.1|MH308194.1|MH308193.1|KX675387.1|KX675386.1|KX675385.1|KX675384.1|KX675383.1|KX675382.1|KX675381.1|KX534916.1|KX534915.1|KX534914.1|KX534913.1|KX534912.1|KX534911.1|KX534910.1|KX534909.1|KX534908.1|KX534907.1|KX534906.1|KX534905.1|KX534904.1|KX534903.1|KX534902.1|KX534901.1|KX534900.1|KX534899.1|KX534898.1|KX534897.1|KX534896.1|KX534895.1|KX534894.1|KX534893.1|KX534892.1|KX534891.1|KX534890.1|KX534889.1|KX534888.1|KX534887.1|KX534886.1|KX534885.1|KX534884.1|KX534883.1|KX534882.1|KX534881.1|KX534880.1|KX534879.1|KX534878.1|KX534877.1|KX534876.1|KX534875.1|KX534874.1|KX534873.1|KX534872.1|KX534871.1|KX534870.1|KX534869.1|KX534868.1|KX534867.1|KX534866.1|KX534865.1|KX534864.1|KX534863.1|KX534862.1|KX534861.1|KX534860.1|KX534859.1|KX534858.1|KX534857.1|KX534856.1|KX534855.1|KX534854.1|KX534853.1|KX534852.1|KX534851.1|KX534850.1|KX534849.1|KX534848.1|KX534847.1|KX534846.1|KX534845.1|KX534844.1|KX534843.1|KX534842.1|KX534841.1|KX534840.1|KX534839.1|KX534838.1|KX534837.1|KX534836.1|KX534835.1|KX534834.1|KX534833.1|KX534832.1|KX534831.1|KX534830.1|KX534829.1|KX534828.1|KX534827.1|KX534826.1|KX534825.1|KX534824.1|KX534823.1|KX534822.1|KX534821.1|KX534820.1|KX534819.1|KX534818.1|KX534817.1|KX534816.1|KX534815.1|KX534814.1|KX534813.1|KX534812.1|KX534811.1|KX534810.1|KX534809.1|KX534808.1|KX534807.1|KX534806.1|KX534805.1|KX534804.1|KX534803.1|KX534802.1|KX534801.1|KX534800.1|KX534799.1|KX534798.1|KX534797.1|KX534796.1|KX534795.1|KX534794.1|KX534793.1|KX534792.1|KX534791.1|KX534790.1|KX534789.1|KX534788.1|KX534787.1|KX534786.1|KX534785.1|KX534784.1|KX534783.1|KX534782.1|KX534781.1|KX534780.1|KX534779.1|KX534778.1|KX534777.1|KX534776.1|KX534775.1|KX534774.1|KX534773.1|KX534772.1|KX534771.1|MK040984.1|MK040983.1|KR280951.1|HM373038.1|HM373030.1|HM373019.1|MH627222.1|KU494619.1|MG866186.1|MG866185.1|MG866184.1|MG866181.1|MG592724.1|MG988401.1|MG988400.1|MG988399.1|MG356482.1|MG356481.1|JN944518.1|JN944517.1|JN944516.1|JN944515.1|JN944514.1|JN944513.1|JN944512.1|JN944511.1|JN944510.1|JN944509.1|JN944508.1|JN944507.1|JN944506.1|JN944505.1|JN944504.1|JN944503.1|JN944502.1|JN944501.1|JN944500.1|JN944499.1|JN944498.1|JN944497.1|JN944496.1|JN944495.1|JN944494.1|JN944493.1|JN944492.1|JN944489.1|JN944488.1|JN944487.1|JN944486.1|JN944485.1|JN944484.1|KJ380693.1|KJ380590.1|KJ380586.1|KJ380438.1|KJ380436.1|KJ380423.1|KJ380411.1|KJ380389.1|KJ380304.1|KJ380186.1|KJ380124.1|KJ380014.1|KJ380010.1|KJ379903.1|KJ379773.1|KJ379742.1|KJ379740.1|KJ379614.1|KJ379605.1|KJ379578.1|KJ379568.1|KJ379463.1|KJ379455.1|KJ379424.1|KJ379408.1|KJ379398.1|KJ379318.1|KJ379249.1|KJ379219.1|KJ379164.1|KJ379053.1|KJ379014.1|KJ378993.1|KJ378976.1|KJ378830.1|KJ378809.1|KJ378711.1|KJ378692.1|KJ378605.1|KJ378600.1|KJ378509.1|KJ378389.1|KJ378331.1|KJ378311.1|KJ378276.1|KJ378108.1|KJ378103.1|KJ378097.1|KJ377928.1|KJ377774.1|KJ377766.1|KJ377737.1|KJ377682.1|KJ377658.1|KJ377605.1|KJ377591.1|KJ377515.1|KJ377514.1|KJ377322.1|KJ377211.1|KJ377191.1|KJ377126.1|KJ377101.1|KJ377071.1|KJ377061.1|KJ377052.1|KJ377010.1|KJ376998.1|KJ376918.1|KJ376852.1|KJ376845.1|KJ376695.1|KJ376640.1|KJ376580.1|KJ376563.1|KJ376518.1|KJ376513.1|KJ376286.1|KJ376139.1|KJ376113.1|KJ376052.1|KJ376006.1|KJ375990.1|KJ375935.1|KJ375869.1|KJ375850.1|KJ375737.1|KJ375692.1|KJ375650.1|KJ375586.1|KJ375520.1|KJ375519.1|KJ375473.1|KJ375445.1|KJ375353.1|KJ375336.1|KJ375258.1|KJ375208.1|KJ375168.1|KJ374969.1|KJ374919.1|KP979356.1|KP979355.1|KP979354.1|KP979353.1|KP979352.1|KP979351.1|KP979350.1|KP979349.1|KP979348.1|KP979347.1|KP979346.1|KP979345.1|KP979344.1|KP979343.1|KP979342.1|KP979341.1|KP979340.1|KP979339.1|KP979338.1|KP979337.1|KP979336.1|KP979335.1|KP979334.1|KP979333.1|KP979332.1|KP979331.1|KP979330.1|KP979329.1|KP979328.1|KP979327.1|KP979326.1|KP979325.1|KP979324.1|KP979323.1|KP979322.1|KP979321.1|KP979320.1|KP979319.1|KP979318.1|KP979317.1|KP979316.1|KP979315.1|KP979314.1|KP979313.1|KP979312.1|KP979311.1|KP979310.1|KP979309.1|KP979308.1|KP979307.1|KP979306.1|KP979305.1|KP979304.1|KP979303.1|KP979302.1|KP979301.1|KP979300.1|KP979299.1|KP979298.1|KP979297.1|KP979296.1|KP979295.1|KP979294.1|KP979293.1|KP979292.1|KP979291.1|KP979290.1|KP979289.1|KP979288.1|KP979287.1|KP979286.1|KP979285.1|KP979284.1|KP979283.1|KP979282.1|KP979281.1|KP979280.1|KP979279.1|KP979278.1|KP979277.1|KP979276.1|KP979275.1|KP979274.1|KP979273.1|KP979272.1|KP979271.1|KP979270.1|KP979269.1|KP979268.1|KP979267.1|KP979266.1|KP979265.1|KP979264.1|KP979263.1|KP979262.1|KP979261.1|KP979260.1|KP979259.1|KP979258.1|KP979257.1|KP979256.1|KP979255.1|KP979254.1|KP979253.1|KP979252.1|KP979251.1|KP979250.1|KP979249.1|KP979248.1|KP979247.1|KP979246.1|KP979245.1|KP979244.1|KP979243.1|KP979242.1|KP979241.1|KP979240.1|KP979239.1|KP979238.1|KP979237.1|KP979236.1|KP979235.1|KP979234.1|KP979233.1|KP979232.1|KP979231.1|KP979230.1|KP979229.1|KP979228.1|KP979227.1|KP979226.1|KP979225.1|KP979224.1|KP979223.1|KP979222.1|KP979221.1|KP979220.1|KP979219.1|KP979218.1|KP979217.1|KP979216.1|KP979215.1|KP979214.1|KP979213.1|KP979212.1|KP979211.1|KP979210.1|KP979209.1|KP979208.1|KP979207.1|KP979206.1|KP979205.1|KP979204.1|KP979203.1|KP979202.1|KP979201.1|KP979200.1|KP979199.1|KP979198.1|KP979197.1|KP979196.1|KP979195.1|KP979194.1|KP979193.1|KP979192.1|KP979191.1|KP979190.1|KP979189.1|KP979188.1|KP979187.1|KP979186.1|KP979185.1|KP979184.1|KP979183.1|KP979182.1|KP979181.1|KP979180.1|KP979179.1|KP979178.1|KP979177.1|KP979176.1|KP979175.1|KP979174.1|KP979173.1|KP979172.1|KP979171.1|KP979170.1|KP979169.1|KP979168.1|KP979167.1|KP979166.1|KP979165.1|KP979164.1|KP979163.1|KP979162.1|KP979161.1|KP979160.1|KP979159.1|KP979158.1|KP979157.1|KP979156.1|KP979155.1|KP979154.1|KP979153.1|KP979152.1|KP979151.1|KP979150.1|KP979149.1|KP979148.1|KP979147.1|KP979146.1|KP979145.1|KP979144.1|KP979143.1|KP979142.1|KP979141.1|KP979140.1|KP979139.1|KP979138.1|KP979137.1|KP979136.1|KP979135.1|KP979134.1|KP979133.1|KP979132.1|KP979131.1|KP979130.1|KP979129.1|KP979128.1|KP979127.1|KP979126.1|KP979125.1|KP979124.1|KP979123.1|KP979122.1|KP979121.1|KP979120.1|KP979119.1|KP979118.1|KP979117.1|KP979116.1|KP979115.1|KP979114.1|GU689758.1|GU689757.1|GU689754.1|GU689753.1|GU689752.1|GU689751.1|GU689750.1|GU689749.1|GU689748.1|GU689747.1|GU689746.1|GU689745.1|GU689743.1|GU689742.1|GU689741.1|GU689727.1|GU689722.1|GU689695.1|GU689694.1|GU689693.1|GU689691.1|GU689670.1|GU689668.1|GU689653.1|GU689652.1|GU689647.1|GU689641.1|GU689637.1|GU689636.1|GU689635.1|GU689633.1|GU689632.1|GU689628.1|GU689627.1|MF135312.1|MF135311.1|MF135310.1|MF135309.1|MF135308.1|MF135307.1|MF135306.1|MF135305.1|MF135304.1|MF135303.1|MF135302.1|MF135301.1|MF135300.1|MF135299.1|MF135298.1|MF135297.1|MF135296.1|MF135295.1|MF135294.1|MF135293.1|MF135292.1|MF135291.1|MF135290.1|MF135289.1|MF135288.1|MF135287.1|MF135286.1|MF962813.1|MF962812.1|MF962811.1|MF962810.1|MF962809.1|MF962808.1|MF962807.1|MF962806.1|MF962805.1|MF962804.1|MF962803.1|MF962802.1|MF962801.1|MF962800.1|MF962799.1|MF962798.1|MF962797.1|MF962796.1|MF962795.1|MF962794.1|MF962793.1|MF962792.1|MF962791.1|MF962790.1|MF962789.1|MF962788.1|MF962787.1|MF962786.1|MF962785.1|MF962784.1|MF962783.1|MF962782.1|MF962781.1|MF962780.1|MF170712.1|MF170711.1|MF170710.1|MF170709.1|MF170708.1|MF170707.1|MF170706.1|MF170705.1|MF170704.1|MF170703.1|MF170702.1|MF170701.1|MF170700.1|MF170699.1|MF170698.1|MF170697.1|MF170696.1|MF170695.1|MF170694.1|MF170693.1|MF170692.1|MF170691.1|MF170690.1|MF170689.1|MF170688.1|MF170687.1|MF170686.1|MF170685.1|MF170684.1|MF170683.1|MF170682.1|MF170681.1|MF170680.1|MF170679.1|MF170678.1|MF197868.1|MF197867.1|KY570688.1|KY570687.1|KY570686.1|KY570685.1|KY570684.1|KY570683.1|KY570682.1|KY570681.1|KY570680.1|KY570679.1|KY570678.1|KY570677.1|KY570676.1|KY570675.1|KY570674.1|KY570673.1|KY570672.1|KY570671.1|KY570670.1|KY570669.1|KY570668.1|KY570667.1|KY570666.1|KY570665.1|KY570664.1|KY570663.1|KY570662.1|KY570661.1|KY570660.1|KY570659.1|KY570658.1|KY570657.1|KY570656.1|KY570655.1|KY570654.1|KY570653.1|KY570652.1|KY570651.1|KY570650.1|KY570649.1|KY570648.1|KY570647.1|KY570646.1|KY570645.1|KY570644.1|KY570643.1|KY570642.1|KY570641.1|KY570640.1|KY570639.1|KY570638.1|KY570637.1|KY570636.1|KY570635.1|KY570634.1|KY570633.1|KY570632.1|KY570631.1|KY570630.1|KY570629.1|KY570628.1|KY570627.1|KY570626.1|KY570625.1|KY570624.1|KY570623.1|KY570622.1|KY570621.1|KY570620.1|KY570619.1|KY570618.1|KY570617.1|KY570616.1|KY570615.1|KY570614.1|KY570613.1|KY570612.1|KY570611.1|KY570610.1|KY570609.1|KY570608.1|KY570607.1|KY570606.1|KY570605.1|KY570604.1|KY570603.1|KY570602.1|KY570601.1|KY570600.1|KY570599.1|KY570598.1|KY570597.1|KY570596.1|KY570595.1|KY570594.1|KY570593.1|KY570592.1|KY570591.1|KY570590.1|KY570589.1|KY570588.1|KY570587.1|KY570586.1|KY570585.1|KY570584.1|KY570583.1|KY570582.1|KY570581.1|KY570580.1|KY570579.1|KY570578.1|KY570577.1|KY570576.1|KY570575.1|KY570574.1|KY570573.1|KY570572.1|KY570571.1|KY570570.1|KY570569.1|KY570568.1|KY570567.1|KY570566.1|KY570565.1|KY570564.1|KY570563.1|KY570562.1|KY570561.1|KY570560.1|KY570559.1|KY570558.1|KY570557.1|KY570556.1|KY570555.1|KY570554.1|KY570553.1|KY570552.1|KY570551.1|KY570550.1|KY570549.1|KY570548.1|KY570547.1|KY570546.1|KY570545.1|KY570544.1|KY570543.1|KY570542.1|KY570541.1|KY570540.1|KY570539.1|KY570538.1|MF157734.1|MF157733.1|MF157732.1|MF157731.1|MF157730.1|MF157729.1|MF157728.1|MF157727.1|MF157726.1|MF157725.1|MF157724.1|MF157723.1|MF157722.1|MF157721.1|MF157720.1|MF157719.1|MF157718.1|MF157717.1|MF157716.1|MF157715.1|MF157714.1|MF157713.1|MF157712.1|MF157711.1|MF157710.1|MF157709.1|MF157708.1|MF157707.1|MF157706.1|MF157705.1|MF157704.1|KY951454.1|KY951453.1|KY509874.1|LC331672.1|MF563574.1|MF563573.1|MF563572.1|MF563571.1|MF563570.1|MF563569.1|MF563568.1|MF563567.1|MF563566.1|MF563565.1|MF563564.1|MF563563.1|MF668382.1|MF668381.1|MF668380.1|MF668379.1|MF668378.1|MF668377.1|MF668376.1|MF668375.1|MF668374.1|MF668373.1|MF668372.1|MF668371.1|MF668370.1|MF668369.1|MF668368.1|MF668367.1|MF668366.1|MF668365.1|MF668364.1|MF668363.1|MF668362.1|MF668361.1|MF668360.1|MF668359.1|MF668358.1|MF668357.1|MF668356.1|MF668355.1|MF668354.1|MF668353.1|MF668352.1|MF668351.1|MF668350.1|MF668349.1|MF668348.1|MF668347.1|MF668346.1|MF668345.1|MF668344.1|MF668343.1|MF668342.1|MF668341.1|MF668340.1|MF668339.1|MF668338.1|MF668337.1|MF668336.1|MF668335.1|MF668334.1|MF668333.1|MF668332.1|MF668331.1|MF668330.1|MF668329.1|MF668328.1|MF668327.1|MF668326.1|MF668325.1|MF668324.1|MF668323.1|MF668322.1|MF668321.1|MF668320.1|MF668319.1|MF668318.1|MF668317.1|MF668316.1|MF668315.1|MF668314.1|MF668313.1|MF668312.1|MF668311.1|MF668310.1|KY951512.1|KY951511.1|KY951510.1|KY951509.1|KY951508.1|KY951507.1|KY951506.1|KY951505.1|KY951504.1|KY951503.1|KY951502.1|KY951501.1|KY951500.1|KY951499.1|KY951498.1|KY951497.1|KY951496.1|KY951495.1|KY951494.1|KY951493.1|KY951492.1|KY951491.1|MF441487.1|MF441486.1|MF441485.1|MF441484.1|MF441483.1|MF441482.1|MF441481.1|MF441480.1|MF521392.1|MF123710.1|MF123709.1|MF123708.1|MF123707.1|MF123706.1|MF123705.1|MF123704.1|MF123703.1|MF123702.1|MF123701.1|KU494649.1|KU494648.1|KX038710.1|KX038709.1|KX038708.1|KX038707.1|KX038706.1|KX038705.1|KX038704.1|KX038703.1|KX038702.1|KX038701.1|KX038700.1|KX038699.1|KX038698.1|KX038697.1|KX038696.1|KX038695.1|KX038694.1|KX038693.1|KX038692.1|KX038691.1|KX038690.1|KX038689.1|KX038688.1|KX038687.1|KX038686.1|KX038685.1|KX038684.1|KX038683.1|KX038682.1|KX038681.1|KX038680.1|KX038679.1|KX038678.1|KX038677.1|KX038676.1|KX038675.1|KX038674.1|KX038673.1|KX038672.1|KX038671.1|KX038670.1|KX038669.1|KX038668.1|KX038667.1|KX038666.1|KX038665.1|KX038664.1|KX038663.1|KX038662.1|KX038661.1|KX038660.1|KX038659.1|KX038658.1|KX038657.1|KX038656.1|KX038655.1|KX038654.1|KX038653.1|KX038652.1|KX038651.1|KX038650.1|KX038649.1|KX038648.1|KX038647.1|KX038646.1|KX038645.1|KX038644.1|KX038643.1|KX038642.1|KX038641.1|KX038640.1|KX038638.1|KX038637.1|KX038636.1|KX038635.1|KX038634.1|KX038633.1|KX038632.1|KX038631.1|KX038630.1|KX038629.1|KX038628.1|KX038627.1|KX038626.1|KX038625.1|KX038624.1|KX038623.1|KX038622.1|KX038621.1|KX038620.1|KX038619.1|KX038618.1|KX038617.1|KX038616.1|KX038615.1|KX038614.1|KX038613.1|KX038612.1|KX038611.1|KX038610.1|KX038609.1|KX038608.1|KX038607.1|KX038606.1|KX038605.1|KX038604.1|KX038602.1|KX038601.1|KX038600.1|KX038599.1|KX038598.1|KX038597.1|KX038596.1|KX038595.1|KX038594.1|KX038593.1|KX038592.1|KX038591.1|KX038590.1|KX038589.1|KX038588.1|KX038587.1|KX038586.1|KX038585.1|KX038584.1|KX038583.1|KX038582.1|KX038581.1|KX038580.1|KX038579.1|KX038578.1|KX038577.1|KX038576.1|KX038575.1|KX038574.1|KX038573.1|KX038572.1|KX038571.1|KX038570.1|KX038569.1|KX038568.1|KX038567.1|KX038566.1|KX038565.1|KX038564.1|KX038563.1|KX038562.1|KX038561.1|KX038560.1|KX038559.1|KX038558.1|KX038557.1|KX038556.1|KX038555.1|KX038553.1|KX038552.1|KX038551.1|KX038550.1|KX038549.1|KX038548.1|KX038547.1|KX038546.1|KX038545.1|KX038544.1|KX038543.1|KX038542.1|KX038541.1|KX038540.1|KX038539.1|KX038538.1|KX038537.1|KX038536.1|KX038535.1|KX038534.1|KX038533.1|KX038532.1|KX038531.1|KX038530.1|KX038529.1|KX038528.1|KX038527.1|KX038526.1|KX038525.1|KX038524.1|KX038523.1|KX038522.1|KX038521.1|KX038520.1|KX038519.1|KX038518.1|KX038517.1|KX038516.1|KX038515.1|KX038514.1|KX038513.1|KX038512.1|KX038511.1|KX038510.1|KX038509.1|KX038508.1|KX038507.1|KX038506.1|KX038505.1|KX038504.1|KX038503.1|KX038502.1|KX038501.1|KX038500.1|KX038499.1|KX038498.1|KX038497.1|KX038496.1|KX038495.1|KX038494.1|KX038493.1|KX038492.1|KX038491.1|KX038490.1|KX038489.1|KX038488.1|KX038487.1|KX038486.1|KX038485.1|KX038484.1|KX038483.1|KX038482.1|KX038481.1|KX038480.1|KX038479.1|KX038478.1|KX038477.1|KX038476.1|KX038475.1|KX038474.1|KX038473.1|KX038472.1|KX038471.1|KX038470.1|KX038469.1|KX038468.1|KX038467.1|KX038466.1|KX038465.1|KX038464.1|KX038463.1|KX038462.1|KX038461.1|KX038460.1|KX038459.1|KX038458.1|KX038457.1|KX038456.1|KX038455.1|KX038454.1|KX038453.1|KX038452.1|KX038451.1|KX038450.1|KX038449.1|KX038448.1|KX038447.1|KX038446.1|KX038445.1|KX038444.1|KX038443.1|KX038442.1|KX038441.1|KX038440.1|KX038439.1|KX038438.1|KX038437.1|KX038436.1|KX038435.1|KX038434.1|KX038433.1|KX038432.1|KX038431.1|KX038430.1|KX038429.1|KX038428.1|KX038427.1|KX038426.1|KX038425.1|KX038424.1|KX038423.1|KX038422.1|KX038421.1|KX038420.1|KX038419.1|KX038418.1|KX038417.1|KX038416.1|KX038415.1|KX038414.1|KX038413.1|KX038412.1|KX038411.1|KX038410.1|KX038409.1|KX038408.1|KX038407.1|KX038406.1|KX038405.1|KX038404.1|KX038403.1|KX038402.1|KX038401.1|KX038400.1|KX038399.1|KX038398.1|KX038396.1|KX038395.1|KX038394.1|KX038393.1|KX038392.1|KX038391.1|KX038390.1|KX038389.1|KX038388.1|KX038387.1|KX038386.1|KX038385.1|KX038384.1|KX038383.1|KX038382.1|KX038381.1|KX038380.1|KX038379.1|KX038378.1|KX038377.1|KX038376.1|KX038375.1|KX038374.1|KX038373.1|KX038372.1|KX038371.1|KX038370.1|KX038369.1|KX038368.1|KX038367.1|KX038366.1|KX038365.1|KX038364.1|KX038363.1|KX038362.1|KX038361.1|KX038360.1|KX038359.1|KX038358.1|KX038357.1|KX038356.1|KX038354.1|KX038353.1|KX038352.1|KX038351.1|KX038350.1|KX038349.1|KX038348.1|KX038347.1|KX038346.1|KX038345.1|KX038344.1|KX038343.1|KX038342.1|KX038341.1|KX038340.1|KX038339.1|KX038338.1|KX038337.1|KX038336.1|KX038335.1|KX038334.1|KX038333.1|KX038332.1|KX038331.1|KX038330.1|KX038329.1|KX038328.1|KX038327.1|KX038326.1|KX038325.1|KX038324.1|KX038323.1|KX038322.1|KX038321.1|KX038320.1|KX038319.1|KX038318.1|KX038317.1|KX038316.1|KX038315.1|KX038314.1|KX038313.1|KX038312.1|KX038311.1|KX038310.1|KX038309.1|KX038308.1|KX038307.1|KX038306.1|KX038305.1|KX038304.1|KX038303.1|KX038302.1|KX038301.1|KX038300.1|KX038299.1|KX038298.1|KX038297.1|KX038296.1|KX038295.1|KX038294.1|KX038293.1|KX038292.1|KX038291.1|KX038290.1|KX038289.1|KX038288.1|KX038287.1|KX038286.1|KX038285.1|KX038284.1|KX038283.1|KX038282.1|KX038281.1|KX038280.1|KX038279.1|KX038278.1|KX038277.1|KX038276.1|KX038275.1|KX038274.1|KX038273.1|KX038272.1|KX038271.1|KX038270.1|KX038269.1|KX038268.1|KX038267.1|KX038266.1|KX038265.1|KX038264.1|KX038263.1|KX038262.1|KX038261.1|KX038260.1|KX038259.1|KX038258.1|KX038257.1|KX038256.1|KX038255.1|KX038254.1|KX038253.1|KX038252.1|KX038251.1|KX038250.1|KX038249.1|KX038248.1|KX038247.1|KX038246.1|KX038245.1|KX038244.1|KX038243.1|KX038242.1|KX038241.1|KX038240.1|KX038239.1|KX038238.1|KX038237.1|KX038236.1|KX038235.1|KX038234.1|KX038233.1|KX038232.1|KX038231.1|KX038230.1|KX038229.1|KX038228.1|KX038227.1|KX038226.1|KX038224.1|KX038223.1|KX038222.1|KX038221.1|KX038220.1|KX038219.1|KX038218.1|KX038217.1|KX038216.1|KX038215.1|KX038214.1|KX038213.1|KX038212.1|KX038211.1|KX038210.1|KX038209.1|KX038208.1|KX038207.1|KX038206.1|KX038205.1|KX038204.1|KX038203.1|KX038202.1|KX038201.1|KX038200.1|KX038199.1|KX038198.1|KX038197.1|KX038196.1|KX038195.1|KX038194.1|KX038193.1|KX038192.1|KX038191.1|KX038190.1|KX038189.1|KX038188.1|KX038187.1|KX038186.1|KX038185.1|KX038184.1|KX038183.1|KX038182.1|KX038181.1|KX038180.1|KX038179.1|KX038178.1|KX038177.1|KX038176.1|KX038175.1|KX038174.1|KX038173.1|KX038172.1|KX038171.1|KX038170.1|KX038169.1|KX038168.1|KX038167.1|KX038166.1|KX038165.1|KX038164.1|KX038162.1|KX038161.1|KX038160.1|KX038159.1|KX038158.1|KX038157.1|KX038156.1|KX038155.1|KX038154.1|KX038153.1|KX038152.1|KX038151.1|KX038150.1|KX038149.1|KX038147.1|KX038145.1|KX038144.1|KX038143.1|KX038142.1|KX038141.1|KX038140.1|KX038139.1|KX038138.1|KX038137.1|KX038136.1|KX038135.1|KX038134.1|KX038133.1|KX038132.1|KX038131.1|KX038130.1|KX038129.1|KX038128.1|KX038127.1|KX038126.1|KX038125.1|KX038124.1|KX038123.1|KX038122.1|KX038121.1|KX038120.1|KX038119.1|KX038118.1|KX038117.1|KX038116.1|KX038115.1|KX038114.1|KX038113.1|KX038112.1|KX038111.1|KX038110.1|KX038109.1|KX038108.1|KX038107.1|KX038106.1|KX038105.1|KX038104.1|KX038103.1|KX038102.1|KX038101.1|KX038100.1|KX038099.1|KX038098.1|KX038097.1|KX038096.1|KX038095.1|KX038094.1|KX038093.1|KX038092.1|KX038091.1|KX038090.1|KX038089.1|KX038088.1|KX038087.1|KX038086.1|KX038085.1|KX038084.1|KX038083.1|KX038082.1|KX038081.1|KX038080.1|KX038079.1|KX038078.1|KX038077.1|KX038076.1|KX038075.1|KX038074.1|KX038073.1|KX038072.1|KX038071.1|KX038070.1|KX038069.1|KX038068.1|KX038066.1|KX038065.1|KX038064.1|KX038063.1|KX038062.1|KX038060.1|KX038059.1|KX038058.1|KX038057.1|KX038056.1|KX038055.1|KX038054.1|KX038053.1|KX038052.1|KX038051.1|KX038050.1|KX038049.1|KX038048.1|KX038047.1|KX038046.1|KX038045.1|KX038044.1|KX038043.1|KX038042.1|KX038041.1|KX038040.1|KX038039.1|KX038038.1|KX038037.1|KX038036.1|KX038035.1|KX038034.1|KX038033.1|KX038032.1|KX038031.1|KX038030.1|KX038029.1|KX038028.1|KX038027.1|KX038026.1|KX038025.1|KX038024.1|KX038023.1|KX038022.1|KX038021.1|KX038020.1|KX038019.1|KX038018.1|KX038017.1|KX038016.1|KX038015.1|KX038014.1|KX038013.1|KX038012.1|KX038011.1|KX038010.1|KX038009.1|KX038008.1|KX038007.1|KX038006.1|KX038005.1|KX038004.1|KX038003.1|KX038002.1|KX038001.1|KX038000.1|KX037999.1|KX037998.1|KX037997.1|KX037996.1|KX037995.1|KX037994.1|KX037993.1|KX037992.1|KX037991.1|KX037990.1|KX037989.1|KX037988.1|KX037987.1|KX037986.1|KX037985.1|KX037984.1|KX037983.1|KX037982.1|KX037981.1|KX037980.1|KX037979.1|KX037978.1|KX037977.1|KX037976.1|KX037975.1|KX037974.1|KX037973.1|KX037972.1|KX037971.1|KX037970.1|KX037969.1|KX037968.1|KX037967.1|KX037966.1|KX037965.1|KX037964.1|KX037963.1|KX037962.1|KX037961.1|KX037960.1|KX037959.1|KX037958.1|KX037957.1|KX037956.1|KX037955.1|KX037954.1|KX037953.1|KX037952.1|KX037951.1|KX037950.1|KX037949.1|KX037948.1|KX037947.1|KX037946.1|KX037945.1|KX037944.1|KX037943.1|KX037942.1|KX037941.1|KX037940.1|KX037939.1|KX037938.1|KX037937.1|KX037936.1|KX037935.1|KX037934.1|KX037933.1|KX037932.1|KX037931.1|KX037930.1|KX037929.1|KX037928.1|KX037927.1|JQ388469.1|JQ388468.1|JQ388467.1|JQ388466.1|JQ388465.1|JQ388464.1|JQ388463.1|JQ388462.1|JQ388461.1|JQ388460.1|JQ388459.1|JQ388458.1|JQ388457.1|JQ388456.1|JQ388455.1|JQ388454.1|JQ388453.1|JQ388452.1|JQ388451.1|JQ388450.1|JQ388449.1|JQ388447.1|JQ388446.1|JQ388444.1|JQ388443.1|JQ388442.1|JQ388441.1|JQ388440.1|JQ388439.1|JQ388438.1|JQ388437.1|JQ388436.1|JQ388435.1|JQ388434.1|JQ388432.1|JQ388430.1|JQ388429.1|JQ388427.1|JQ388426.1|JQ388424.1|JQ388423.1|JQ388422.1|JQ388421.1|JQ388420.1|JQ388419.1|JQ388418.1|JQ388417.1|JQ388416.1|JQ388414.1|JQ388413.1|JQ388412.1|JQ388411.1|JQ388410.1|JQ388409.1|JQ388408.1|JQ388407.1|JQ388406.1|JQ388405.1|JQ388402.1|JQ388401.1|JQ388400.1|JQ388399.1|JQ388398.1|JQ388397.1|JQ388396.1|JQ388395.1|JQ388394.1|JQ388393.1|JQ388392.1|JQ388391.1|JQ388390.1|JQ388389.1|JQ388388.1|JQ388387.1|JQ388386.1|JQ388385.1|JQ388384.1|JQ388383.1|JQ388381.1|JQ388380.1|JQ388379.1|JQ388378.1|JQ388377.1|JQ388375.1|JQ388374.1|JQ388373.1|JQ388372.1|JQ388371.1|JQ388370.1|JQ388369.1|JQ388368.1|JQ388367.1|JQ388366.1|JQ388365.1|JQ388364.1|JQ388363.1|JQ388362.1|JQ388361.1|JQ388360.1|JQ388359.1|JQ388358.1|JQ388357.1|JQ388356.1|JQ388354.1|JQ388351.1|JQ388350.1|JQ388349.1|JQ388348.1|JQ388347.1|JQ388346.1|JQ388345.1|JQ388343.1|JQ388342.1|JQ388340.1|JQ388338.1|JQ388337.1|JQ388336.1|JQ388335.1|JQ388334.1|JQ388333.1|JQ388332.1|JQ388331.1|JQ388330.1|JQ388329.1|JQ388328.1|JN278372.1|JN278371.1|JN278370.1|JN278369.1|JN278368.1|JN278367.1|JN278366.1|JN278365.1|JN278364.1|JN278363.1|JN278362.1|JN278359.1|JN278357.1|JN278356.1|JN278355.1|JN278354.1|JN278353.1|JN278352.1|JN278351.1|JN278350.1|JN278349.1|JN278348.1|JN278347.1|JN278346.1|JN278345.1|JN278344.1|JN278342.1|JN278340.1|JN278339.1|JN278338.1|JN278336.1|JN278333.1|JN278332.1|JN278331.1|JN278330.1|JN278329.1|JN278326.1|JN278320.1|JN278319.1|JN278318.1|JN278317.1|JN278316.1|JN278315.1|JN278313.1|JN278312.1|JN278311.1|JN278309.1|JN278308.1|JN278306.1|JN278305.1|JN278304.1|JN278303.1|JN278302.1|JN278301.1|JN278299.1|JN278297.1|JN278296.1|JN278294.1|JN278293.1|JN278292.1|JN278290.1|JN278289.1|JN278288.1|JN278286.1|JN278285.1|JN278284.1|JN278283.1|JN278282.1|JN278280.1|JN278279.1|JN278278.1|JN278276.1|JN278275.1|JN278274.1|JN278273.1|JN278272.1|JN278271.1|JN278269.1|JN278267.1|JN278266.1|JN278265.1|JN278264.1|JN278263.1|JN278260.1|JN278259.1|JN278258.1|JN278257.1|JN278256.1|JN278255.1|JN278254.1|HQ551249.1|HQ551248.1|HQ551247.1|HQ551246.1|HQ551245.1|HQ551244.1|HQ551243.1|HQ551242.1|HQ551241.1|HQ551240.1|HQ551239.1|HQ551238.1|HQ551237.1|HQ551236.1|HQ551231.1|HQ551225.1|HQ551220.1|HM435246.1|HM435207.1|HM435197.1|HM435190.1|HM435183.1|HM435172.1|HM435167.1|HM435165.1|HM435164.1|HM435163.1|HM435162.1|HM435161.1|JX983496.1|JX983495.1|KU722935.1|KU722934.1|KU722933.1|KU722932.1|KU722931.1|KU722930.1|KU722929.1|KU722928.1|KU722927.1|KU722926.1|KU722925.1|KU722924.1|KU722923.1|KU722922.1|KU722921.1|KU722920.1|KU722919.1|KU722918.1|KU722917.1|KU722916.1|KU722915.1|KU722914.1|KU722913.1|KU722912.1|KU722911.1|KU722910.1|KU722909.1|KU494548.1|KU494514.1|KU494430.1|KU494353.1|KU494826.1|KU494825.1|KU494824.1|KU494823.1|KU494822.1|KU494821.1|KU494820.1|KU494819.1|KU494818.1|KU494817.1|KU494816.1|KU494815.1|KU494814.1|KU494813.1|KU494812.1|KU494811.1|KU494810.1|KU494809.1|KU494808.1|KU494807.1|KU494806.1|KU494805.1|KU494804.1|KU494803.1|KU494802.1|KU494801.1|KU494800.1|KU494799.1|KU494798.1|KU494797.1|KU494796.1|KU494795.1|KU494794.1|KU494793.1|KU494792.1|KU494791.1|KU494790.1|KU494789.1|KU494788.1|KU494787.1|KU494786.1|KU494785.1|KU494784.1|KU494783.1|KU494782.1|KU494781.1|KU494780.1|KU494779.1|KU494778.1|KU494777.1|KU494776.1|KU494775.1|KU494774.1|KU494773.1|KU494772.1|KU494771.1|KU494770.1|KU494769.1|KU494768.1|KU494767.1|KU494766.1|KU494765.1|KU494764.1|KU494763.1|KU494762.1|KU494761.1|KU494760.1|KU494759.1|KU494758.1|KU494757.1|KU494756.1|KU494755.1|KU494754.1|KU494753.1|KU494752.1|KU494751.1|KU494750.1|KU494749.1|KU494748.1|KU494747.1|KU494746.1|KU494745.1|KU494744.1|KU494743.1|KU494742.1|KU494741.1|KU494740.1|KU494739.1|KU494738.1|KU494737.1|KU494736.1|KU494735.1|KU494734.1|KU494733.1|KU494732.1|KU494731.1|KU494730.1|KU494729.1|KU494728.1|KU494727.1|KU494726.1|KU494725.1|KU494724.1|KU494723.1|KU494722.1|KU494721.1|KU494720.1|KU494719.1|KU494718.1|KU494717.1|KU494716.1|KU494715.1|KU494714.1|KU494713.1|KU494712.1|KU494711.1|KU494710.1|KU494709.1|KU494708.1|KU494707.1|KU494706.1|KU494705.1|KU494704.1|KU494703.1|KU494702.1|KU494701.1|KU494700.1|KU494699.1|KU494698.1|KU494697.1|KU494696.1|KU494695.1|KU494694.1|KU494693.1|KU494692.1|KU494691.1|KU494690.1|KU494689.1|KU494688.1|KU494687.1|KU494686.1|KU494685.1|KU494684.1|KU494683.1|KU494682.1|KU494681.1|KU494680.1|KU494679.1|KU494678.1|KU494677.1|KU494676.1|KU494675.1|KU494674.1|KU494673.1|KU494672.1|KU494671.1|KU494670.1|KU494669.1|KU494668.1|KU494667.1|KU494666.1|KU494665.1|KU494664.1|KU494663.1|KU494662.1|KU494661.1|KU494660.1|KU494659.1|KU494658.1|KU494657.1|KU494656.1|KU494655.1|KU494654.1|KU494653.1|KU494652.1|KU494651.1|KU494650.1|KU494647.1|KU494646.1|KU494645.1|KU494644.1|KU494643.1|KU494642.1|KU494641.1|KU494640.1|KU494639.1|KU494638.1|KU494637.1|KU494636.1|KU494635.1|KU494634.1|KU494633.1|KU494632.1|KU494631.1|KU494630.1|KU494629.1|KU494628.1|KU494627.1|KU494626.1|KU494625.1|KU494624.1|KU494623.1|KU494622.1|KU494621.1|KU494620.1|KU494618.1|KU494617.1|KU494616.1|KU494615.1|KU494614.1|KU494613.1|KU494612.1|KU494611.1|KU494610.1|KU494609.1|KU494608.1|KU494607.1|KU494606.1|KU494605.1|KU494604.1|KU494603.1|KU494602.1|KU494601.1|KU494600.1|KU494599.1|KU494598.1|KU494597.1|KU494596.1|KU494595.1|KU494592.1|KU494591.1|KU494590.1|KU494589.1|KU494588.1|KU494587.1|KU494586.1|KU494585.1|KU494584.1|KU494583.1|KU494582.1|KU494581.1|KU494580.1|KU494579.1|KU494578.1|KU494577.1|KU494576.1|KU494575.1|KU494574.1|KU494573.1|KU494572.1|KU494571.1|KU494570.1|KU494569.1|KU494568.1|KU494567.1|KU494566.1|KU494565.1|KU494564.1|KU494563.1|KU494562.1|KU494561.1|KU494560.1|KU494559.1|KU494558.1|KU494557.1|KU494556.1|KU494555.1|KU494554.1|KU494553.1|KU494552.1|KU494551.1|KU494550.1|KU494549.1|KU494547.1|KU494546.1|KU494545.1|KU494544.1|KU494543.1|KU494542.1|KU494541.1|KU494540.1|KU494539.1|KU494538.1|KU494537.1|KU494536.1|KU494535.1|KU494534.1|KU494533.1|KU494532.1|KU494531.1|KU494530.1|KU494529.1|KU494528.1|KU494527.1|KU494526.1|KU494525.1|KU494524.1|KU494523.1|KU494522.1|KU494521.1|KU494520.1|KU494519.1|KU494518.1|KU494517.1|KU494516.1|KU494515.1|KU494513.1|KU494512.1|KU494511.1|KU494510.1|KU494509.1|KU494508.1|KU494507.1|KU494506.1|KU494505.1|KU494504.1|KU494503.1|KU494502.1|KU494501.1|KU494500.1|KU494499.1|KU494498.1|KU494483.1|KU494482.1|KU494481.1|KU494480.1|KU494479.1|KU494467.1|KU494466.1|KU494465.1|KU494464.1|KU494463.1|KU494462.1|KU494461.1|KU494460.1|KU494459.1|KU494458.1|KU494457.1|KU494456.1|KU494455.1|KU494454.1|KU494453.1|KU494452.1|KU494451.1|KU494450.1|KU494449.1|KU494448.1|KU494447.1|KU494446.1|KU494445.1|KU494444.1|KU494443.1|KU494442.1|KU494441.1|KU494440.1|KU494439.1|KU494438.1|KU494437.1|KU494436.1|KU494435.1|KU494434.1|KU494433.1|KU494432.1|KU494431.1|KU494429.1|KU494428.1|KU494427.1|KU494426.1|KU494425.1|KU494424.1|KU494423.1|KU494422.1|KU494421.1|KU494420.1|KU494419.1|KU494418.1|KU494417.1|KU494416.1|KU494415.1|KU494414.1|KU494413.1|KU494412.1|KU494411.1|KU494410.1|KU494409.1|KU494408.1|KU494407.1|KU494406.1|KU494405.1|KU494404.1|KU494403.1|KU494402.1|KU494401.1|KU494400.1|KU494399.1|KU494398.1|KU494397.1|KU494396.1|KU494395.1|KU494394.1|KU494393.1|KU494392.1|KU494391.1|KU494390.1|KU494389.1|KU494388.1|KU494387.1|KU494386.1|KU494385.1|KU494384.1|KU494383.1|KU494382.1|KU494381.1|KU494380.1|KU494379.1|KU494378.1|KU494377.1|KU494376.1|KU494375.1|KU494374.1|KU494373.1|KU494372.1|KU494371.1|KU494370.1|KU494369.1|KU494368.1|KU494367.1|KU494366.1|KU494365.1|KU494364.1|KU494363.1|KU494362.1|KU494361.1|KU494360.1|KU494359.1|KU494358.1|KU494357.1|KU494356.1|KU494355.1|KU494354.1|KU494352.1|KU494351.1|KU494350.1|KU494349.1|KU494348.1|KU494347.1|KU494346.1|KU494335.1|KU494334.1|KU494333.1|KU494332.1|KU494331.1|KU494330.1|KU494326.1|KU494325.1|KU494324.1|KU494323.1|KU494322.1|KU494321.1|KU494320.1|KU494319.1|KU494318.1|KU494317.1|KU494316.1|KU494315.1|KU494314.1|KU494313.1|KU494312.1|KU494311.1|KU494310.1|KU494309.1|KU494308.1|KU494307.1|KU494306.1|KU494305.1|KU494304.1|KU494303.1|KU494302.1|KU494301.1|KU494300.1|KU494299.1|KU494298.1|KU494297.1|KU494337.1|KU494594.1|KU494593.1|KU494497.1|KU494496.1|KU494495.1|KU494494.1|KU494493.1|KU494492.1|KU494491.1|KU494490.1|KU494489.1|KU494488.1|KU494487.1|KU494486.1|KU494485.1|KU494484.1|KU494478.1|KU494477.1|KU494476.1|KU494475.1|KU494474.1|KU494473.1|KU494472.1|KU494471.1|KU494470.1|KU494469.1|KU494468.1|KU494345.1|KU494344.1|KU494343.1|KU494342.1|KU494341.1|KU494340.1|KU494339.1|KU494338.1|KU494336.1|KU494329.1|KU494328.1|KU494327.1|KP420523.1|KP420522.1|KP420514.1|KU985555.1|KU985554.1|KU985553.1|KU985552.1|KU985551.1|KU985550.1|KU985549.1|KU985548.1|KU985547.1|KU985546.1|KU985545.1|KU985544.1|KU985543.1|KU985542.1|KU985541.1|KU985540.1|KU985539.1|KU985538.1|KU985537.1|KU985536.1|KU985535.1|KU985534.1|KU985533.1|KU985532.1|KU985531.1|KU985530.1|KU985529.1|KU985528.1|KU985527.1|KU985526.1|KU985525.1|KU985524.1|KU985523.1|KU985522.1|KU985521.1|KU985520.1|KU985519.1|KU985518.1|KU985517.1|KU985516.1|KU985515.1|KU985514.1|KU985513.1|KU985512.1|KU985511.1|KU985510.1|KU985509.1|KU985508.1|KU985507.1|KU985506.1|KU985505.1|KU985504.1|KU985503.1|KU985502.1|KU985501.1|KU985500.1|KU985499.1|KU985498.1|KU985497.1|KU985496.1|KU985495.1|KU985494.1|KU985493.1|KU985492.1|KU985491.1|KU985490.1|KU985489.1|KU985488.1|KU985487.1|KU985486.1|KU985485.1|KU985484.1|KU985483.1|KU985482.1|KU985481.1|KU985480.1|KU985479.1|KU985478.1|KU985477.1|KU985476.1|KU985475.1|KU985474.1|KU985473.1|KU985472.1|KU985471.1|KU985470.1|KU985469.1|KU985468.1|KU985467.1|KU985466.1|KU985465.1|KU985464.1|KU985463.1|KU985462.1|KU985461.1|KU985460.1|KU985459.1|KU985458.1|KU985457.1|KU985456.1|KU985455.1|KU985454.1|KU985453.1|KU985452.1|KU985451.1|KU985450.1|KU985449.1|KU985448.1|KU985447.1|KU985446.1|KX536803.1|KX536802.1|KX536801.1|KX536800.1|KX536799.1|KX536798.1|KX536797.1|KX536796.1|KX536795.1|KX536794.1|KX536793.1|KX536792.1|KX536791.1|KX536790.1|KX536789.1|KX536788.1|KX536787.1|KX536786.1|KX536785.1|KX536784.1|KX536783.1|KX536782.1|KX536781.1|KX536780.1|KX536779.1|KX536778.1|KX536777.1|KX536776.1|KX536775.1|KX536774.1|KX536773.1|KX536772.1|KX536771.1|KX536770.1|KX536769.1|KX536768.1|KX536767.1|KX536766.1|KX536765.1|KX536764.1|KX536763.1|KX536762.1|KX536761.1|KX536760.1|KX536759.1|KX536758.1|KX536757.1|KX536756.1|KX536755.1|KX536754.1|KX536753.1|KX536752.1|KX536751.1|KX536750.1|KX536749.1|KX536748.1|KX536747.1|KX536746.1|KX536745.1|KX536744.1|KX536743.1|KX536742.1|KX536741.1|KX536740.1|KX536739.1|KX536738.1|KX536737.1|KX536736.1|KX536735.1|KX536734.1|KX536733.1|KX536732.1|KX536731.1|KX536730.1|KX536729.1|KX536728.1|KX536727.1|KX536726.1|KX536725.1|KX536724.1|KX536723.1|KX536722.1|KX536721.1|KX536720.1|KX536719.1|KX536718.1|KX536717.1|KX536716.1|KX536715.1|KX536714.1|KX536713.1|KX536712.1|KX536711.1|KX536710.1|KX536709.1|KX536708.1|KX536707.1|KX536706.1|KX536705.1|KX536704.1|KX536703.1|KX536702.1|KX536701.1|KX536700.1|KX536699.1|KX536698.1|KX536697.1|KX536696.1|KX536695.1|KX536694.1|KX536693.1|KX536692.1|KX536691.1|KX536690.1|KX536689.1|KX536688.1|KX536687.1|KX536686.1|KU496561.1|KU496560.1|KU496559.1|KU496558.1|KU496557.1|KU496556.1|KU496555.1|KU496554.1|KU496553.1|KU496552.1|KU496551.1|KU496550.1|KU496549.1|KU496548.1|KU496547.1|KU496546.1|KU496545.1|KU496538.1|KU496537.1|KU496536.1|KU496534.1|KU496533.1|KU496532.1|KU496531.1|KU496530.1|KU496529.1|KU496528.1|KU496527.1|KU496526.1|KU496525.1|KU496524.1|KU496523.1|KU496522.1|KU496521.1|KU496520.1|KU496519.1|KU496518.1|KU496517.1|KU496516.1|KU496515.1|KU496514.1|KU496513.1|KU496512.1|KU496511.1|KU496510.1|KU496509.1|KU496508.1|KU496507.1|KU496506.1|KU496505.1|KU496504.1|KU496503.1|KU496502.1|KU496501.1|KU496500.1|KU496499.1|KU496498.1|KU496497.1|KU496496.1|KU496495.1|KU496494.1|KU496493.1|KU496492.1|KU496491.1|KU496490.1|KU496489.1|KU496488.1|KU496487.1|KU496486.1|KU496485.1|KU496484.1|KU496483.1|KU496481.1|KU496480.1|KU496479.1|KU496478.1|KU496477.1|KU496476.1|KU496475.1|KU496474.1|KU496473.1|KU496472.1|KU496471.1|KU496470.1|KU496469.1|KU496468.1|KU496467.1|KU496466.1|KU496465.1|KU496464.1|KU496463.1|KU496461.1|KU496460.1|KU496459.1|KU496458.1|KU496457.1|KU496456.1|KU496455.1|KU496454.1|KU496453.1|KU496452.1|KU496451.1|KU496450.1|KU496449.1|KU496448.1|KU496447.1|KU496446.1|KU496445.1|KU496444.1|KU496443.1|KU496442.1|KU496441.1|KU496440.1|KU496439.1|KU496438.1|KU496437.1|KU496436.1|KU496435.1|KU496434.1|KU496433.1|KU496432.1|KU496431.1|KU496430.1|KU496429.1|KU496428.1|KU496427.1|KU496426.1|KU496425.1|KU496424.1|KU496423.1|KU496422.1|KU496421.1|KU496420.1|KU496419.1|KU496418.1|KU496417.1|KU496416.1|KU496415.1|KU496414.1|KU496413.1|KU496412.1|KU496411.1|KU496410.1|KU496409.1|KU496408.1|KU496407.1|KU496406.1|KU496405.1|KU496404.1|KU496403.1|KU496402.1|KU496401.1|KU496400.1|KU496399.1|KU496398.1|KU496397.1|KU496396.1|KU496395.1|KU496394.1|KU496393.1|KU496392.1|KU496391.1|KU496390.1|KU496389.1|KU496388.1|KU496387.1|KU496386.1|KU496385.1|KU496384.1|KU496383.1|KU496382.1|KU496381.1|KU496380.1|KU496379.1|KU496378.1|KU496377.1|KU496376.1|KU496375.1|KU496374.1|KU496373.1|KU496372.1|KU496371.1|KU496370.1|KU496369.1|KU496368.1|KU496367.1|KU496366.1|KU496365.1|KU496364.1|KU496363.1|KU496362.1|KU496361.1|KU496360.1|KU496359.1|KU496358.1|KU496357.1|KU496356.1|KU496355.1|KU496354.1|KU496353.1|KU496352.1|KU496351.1|KU496350.1|KU496349.1|KU496348.1|KU496347.1|KU496346.1|KU496345.1|KU496344.1|KU496343.1|KU496342.1|KU496341.1|KU496340.1|KU496339.1|KU496338.1|KU496337.1|KU496336.1|KU496335.1|KU496334.1|KU496333.1|KU496332.1|KU496331.1|KU496330.1|KU496329.1|KU496328.1|KU496327.1|KU496326.1|KU496325.1|KU496324.1|KU496323.1|KU496322.1|KU496321.1|KU496320.1|KU496319.1|KU496318.1|KU496317.1|KU496316.1|KU496315.1|KU496314.1|KU496313.1|KU496312.1|KU496311.1|KU496310.1|KU496309.1|KU496308.1|KU496307.1|KU496306.1|KU496305.1|KU496304.1|KU496303.1|KU496302.1|KU496301.1|KU496300.1|KU496299.1|KU496298.1|KU496297.1|KU496296.1|KU496295.1|KU496294.1|KU496293.1|KU496292.1|KU496291.1|KU496290.1|KU496289.1|KU496288.1|KU496286.1|KU496285.1|KU496283.1|KU496282.1|KU496281.1|KU496280.1|KU496279.1|KU496278.1|KU496276.1|KU496275.1|KU496274.1|KU496273.1|KU496272.1|KU496271.1|KU496270.1|KU496269.1|KU496268.1|KU496267.1|KU496266.1|KU496265.1|KU496264.1|KU496263.1|KU496262.1|KU496261.1|KU496259.1|KU496258.1|KU496257.1|KU496256.1|KU496255.1|KU496254.1|KU496253.1|KU496252.1|KU496251.1|KU496250.1|KU496249.1|KU496248.1|KU496247.1|KU496246.1|KU496245.1|KU496244.1|KU496243.1|KU496242.1|KU496241.1|KU496240.1|KU496239.1|KU496238.1|KU496237.1|KU496236.1|KU496235.1|KU496234.1|KU496233.1|KU496232.1|KU496231.1|KU496544.1|KU496543.1|KU496542.1|KU496541.1|KU496540.1|KU496539.1|KU496535.1|KU496482.1|KU496287.1|KU752356.1|KU752355.1|GU013652.1|AF470582.1|JQ306126.1|JQ306125.1|JQ306124.1|JQ306123.1|JQ306122.1|JQ306121.1|JQ306120.1|JQ306119.1|JQ306118.1|JQ306117.1|JQ306116.1|JQ306115.1|JQ306114.1|JQ306113.1|JQ306112.1|JQ306111.1|JQ306110.1|JQ306109.1|JQ306108.1|JQ306107.1|JQ306106.1|JQ306105.1|JQ306104.1|JQ306103.1|JQ306102.1|JQ306101.1|JQ306100.1|JQ306099.1|JQ306098.1|JQ306097.1|JQ306096.1|JQ306095.1|JQ306094.1|JQ306093.1|JQ306090.1|JQ306089.1|JQ306088.1|JQ306087.1|JQ306086.1|JQ306085.1|JQ306084.1|JQ306083.1|JQ306082.1|JQ306081.1|JQ306080.1|JQ306079.1|JQ306078.1|JQ306077.1|JQ306076.1|JQ306075.1|JQ306074.1|JQ306073.1|JQ306072.1|JQ306071.1|JQ306070.1|JQ306069.1|JQ306068.1|JQ306067.1|JQ306066.1|JQ306065.1|JQ306064.1|JQ306063.1|JQ306062.1|JQ306061.1|JQ306060.1|JQ306059.1|JQ306058.1|JQ306057.1|JQ306056.1|JQ306055.1|JQ306054.1|JQ306053.1|JQ306052.1|JQ306051.1|JQ306050.1|JQ306049.1|JQ306048.1|JQ306042.1|JQ306041.1|JQ306040.1|JQ306039.1|JQ306038.1|JQ306037.1|JQ306036.1|JQ306035.1|JQ306034.1|JQ306033.1|JQ306032.1|JQ306031.1|JQ306030.1|JQ306029.1|JQ306028.1|JQ306027.1|JQ306026.1|JQ306025.1|JQ306024.1|JQ306023.1|JQ306022.1|JQ306019.1|JQ306018.1|JQ306017.1|JQ306016.1|JQ306015.1|JQ306014.1|JQ306013.1|JQ306012.1|JQ306011.1|JQ306010.1|JQ306009.1|JQ306008.1|JQ306007.1|JQ306006.1|JQ306005.1|JQ306004.1|JQ306003.1|JQ306002.1|JQ306001.1|JQ306000.1|JQ305999.1|JQ305998.1|JQ305997.1|JQ305996.1|JQ305995.1|JQ305994.1|JQ305993.1|JQ305992.1|JQ305991.1|JQ305990.1|JQ305989.1|JQ305988.1|JQ305987.1|JQ305986.1|JQ305985.1|JQ305984.1|JQ305983.1|JQ305982.1|JQ305981.1|JQ305980.1|JQ305979.1|JQ305978.1|JQ305977.1|JQ305976.1|JQ305975.1|JQ305974.1|JQ305973.1|JQ305972.1|JQ305971.1|JQ305970.1|JQ305969.1|JQ305968.1|JQ305967.1|JQ305966.1|JQ305965.1|JQ305964.1|JQ305963.1|JQ305962.1|JQ305961.1|JQ305960.1|JQ305959.1|JQ305958.1|JQ305957.1|JQ305956.1|JQ305955.1|JQ305954.1|JQ305953.1|JQ305952.1|JQ305951.1|JQ305950.1|JQ305949.1|JQ305948.1|JQ305947.1|JQ305946.1|JQ305945.1|JQ305944.1|JQ305943.1|JQ305942.1|JQ305941.1|JQ305937.1|JQ305936.1|JQ305935.1|JQ305934.1|JQ305932.1|JQ305931.1|JQ305930.1|JQ305929.1|JQ305927.1|JQ305923.1|JQ305922.1|JQ305918.1|JQ305917.1|JQ305916.1|JQ305914.1|JQ305903.1|JQ305902.1|JQ305897.1|JQ305895.1|JQ305891.1|JQ305890.1|JQ305885.1|JN991344.1|JN991343.1|JN991342.1|JN991341.1|JN991340.1|JN991339.1|JN991338.1|JN991337.1|JN991336.1|JN991335.1|JN991334.1|JN991333.1|JN991332.1|JN991331.1|JN991330.1|JN991329.1|JN991328.1|JN801468.1|JN801467.1|JN801466.1|JN801465.1|JN801464.1|JN801463.1|JN801462.1|JN801461.1|JN801460.1|JN801458.1|JN801457.1|JN801456.1|JN801455.1|JN801454.1|JN801452.1|JN801451.1|JN801450.1|JN801449.1|JN801448.1|JN801447.1|JN801446.1|JN801439.1|JN801438.1|JN801437.1|JN801436.1|JN801435.1|JN801426.1|JN801425.1|JN801424.1|JN801423.1|JN801422.1|JN801421.1|JN801420.1|JN801419.1|JN801418.1|JN801417.1|JN801416.1|JN801415.1|JN801414.1|JN801413.1|JN801412.1|JN801411.1|JN801410.1|JN801409.1|JN801404.1|JN801403.1|JN801402.1|JN801401.1|JN801400.1|JN801399.1|JN801398.1|JN801397.1|JN801396.1|JN801395.1|JN801394.1|JN029526.1|JN029525.1|JN029524.1|JN029523.1|JN029522.1|JN029521.1|JN029520.1|JN029519.1|JN029518.1|JN029517.1|JN029516.1|JN029515.1|JN029514.1|JN029513.1|JN029512.1|JN029510.1|JN029509.1|JN029508.1|JN029507.1|JN029506.1|JN029505.1|JN029504.1|JN029503.1|JN029502.1|JN029501.1|JN029499.1|JN029498.1|JN029497.1|JN029495.1|JN029494.1|JN029493.1|JN029492.1|JN029491.1|JN029490.1|JN029489.1|JN029488.1|JN029487.1|JN029486.1|JN029485.1|JN029484.1|JN029483.1|JN029482.1|JN029481.1|JN029480.1|JN029479.1|JN029478.1|JN029477.1|JN029476.1|JN029475.1|JN029474.1|JN029471.1|JN029470.1|JN029469.1|JN029468.1|JN029467.1|JN029466.1|JN029465.1|JN029464.1|JN029463.1|JN029462.1|JN029461.1|JN029460.1|JN029459.1|JN029458.1|JN029457.1|JN029456.1|JN029455.1|JN029454.1|JN029453.1|JN029452.1|JN029451.1|JN029450.1|JN029449.1|JN029448.1|JN029447.1|JN029446.1|JN029445.1|JN029444.1|JN029443.1|JN029442.1|JN029441.1|JN029440.1|JN029439.1|JN029438.1|JN029437.1|JN029436.1|JN029435.1|JN029434.1|JN029433.1|JN029432.1|JN029431.1|JN029430.1|JN029429.1|JN029428.1|JN029427.1|JN029426.1|JN029425.1|JN029424.1|JN029423.1|JN029422.1|JN029421.1|JN029420.1|JN029419.1|JN029418.1|JN029417.1|JN029416.1|JN029415.1|JN029414.1|JN029413.1|JN029412.1|JN029411.1|JN029410.1|JN029409.1|JN029408.1|JN029407.1|JN029406.1|JN029405.1|JN029404.1|JN029403.1|JN029400.1|JN029399.1|JN029398.1|JN029397.1|JN029396.1|JN029395.1|JN029394.1|JN029393.1|JN029391.1|JN029390.1|JN029389.1|JN029388.1|JN029387.1|JN029386.1|JN029385.1|JN029384.1|JN029383.1|JN029382.1|JN029381.1|JN029380.1|JN029379.1|JN029378.1|JN029377.1|JN029376.1|JN029375.1|JN029374.1|JN029373.1|JN029370.1|JN029369.1|JN029368.1|JN029367.1|JN029366.1|JN029365.1|JN029364.1|JN029363.1|JN029362.1|JN029361.1|JN029360.1|AY839167.1|AY839165.1|AY839164.1|AY839163.1|AY839162.1|AY839161.1|AF222883.1|AF222882.1|AF222881.1|AF222880.1|JQ306021.1|JQ306020.1|JQ305888.1|JN801459.1|JN801453.1|JN801445.1|JN801444.1|JN801443.1|JN801442.1|JN801441.1|JN801440.1|JN801434.1|JN801433.1|JN801432.1|JN801431.1|JN801430.1|JN801429.1|JN801428.1|JN801427.1|JN801408.1|JN801407.1|JN801406.1|JN801405.1|JN029511.1|JN029500.1|JN029473.1|JN029472.1|JN029392.1|JN231282.1|JN231281.1|JN231280.1|JN231279.1|JN231278.1|JN231277.1|JN231276.1|JN231275.1|JN231274.1|JN231273.1|JN231272.1|JN231271.1|JN231270.1|JN231269.1|JN231268.1|JN231267.1|JN231266.1|JN231265.1|JN231264.1|JN231263.1|JN231262.1|JN231261.1|JN231260.1|JN231259.1|JN231258.1|JN231257.1|HQ317109.1|HQ317108.1|HQ317107.1|HQ317106.1|HQ317105.1|HQ317104.1|HQ317103.1|HQ317102.1|HQ317101.1|HQ317100.1|HQ317099.1|HQ317098.1|HQ317097.1|HQ317096.1|HQ317095.1|HQ317094.1|HQ317093.1|HQ317092.1|HQ317091.1|HQ317090.1|HQ317089.1|HQ317088.1|HQ317087.1|HQ317086.1|HQ317085.1|HQ317084.1|HQ317083.1|HQ317082.1|HQ317081.1|HQ317080.1|HQ317079.1|HQ317078.1|HQ317077.1|HQ317076.1|HQ317075.1|HQ317074.1|HQ317073.1|HQ317072.1|HQ317071.1|HM185574.1|HM185573.1|HM185572.1|HM185571.1|HM185570.1|HM185569.1|HM185568.1|HM185567.1|HM185566.1|HM185565.1|HM185564.1|HM185563.1|HM185562.1|HM185561.1|HM185560.1|HM185559.1|HM185558.1|HM185557.1|HM185556.1|HM185555.1|HM185554.1|HM185553.1|HM185552.1|HM185551.1|HM185550.1|HM185549.1|HM185548.1|HM185547.1|HM185546.1|HM185545.1|HM185544.1|HM185543.1|HM185542.1|HM185541.1|HM185540.1|HM185539.1|HM185538.1|HM185537.1|HM185536.1|HM185535.1|HM185534.1|HM185533.1|HM185532.1|HM185531.1|HM185530.1|HM185529.1|HM185528.1|HM185527.1|HM185526.1|HM185525.1|HM185524.1|HM185523.1|HM185522.1|HM185521.1|HM185520.1|HM185519.1|HM185518.1|HM185517.1|HM185516.1|HM185515.1|HM185514.1|HM185513.1|HM185512.1|HM185511.1|HM185510.1|HM185509.1|HM185508.1|HM185507.1|HM185506.1|HM185505.1|HM185504.1|HM185503.1|HM185502.1|HM185501.1|HM185500.1|HM185499.1|HM185498.1|HM197710.1|HM197709.1|HM197708.1|HM197707.1|HM197706.1|HM197705.1|HM197704.1|HM197703.1|HM197702.1|HM197701.1|HM197700.1|HM197699.1|HM197698.1|HM197697.1|HM197696.1|HM197695.1|HM197694.1|HM197693.1|HM197692.1|HM197691.1|HM197690.1|HM197689.1|HM197688.1|HM197687.1|HM197686.1|HM197685.1|HM197684.1|HM197683.1|HM197682.1|HM197681.1|HM197680.1|HM197679.1|HM197678.1|HM197677.1|HM197676.1|HM197675.1|HM197674.1|HM197673.1|HM197672.1|HM197671.1|HM197670.1|HM197669.1|HM197668.1|HM197667.1|HM197666.1|HM197665.1|HM197664.1|HM197663.1|HM197662.1|HM197661.1|HM197660.1|HM197659.1|HM197658.1|HM197657.1|HM197656.1|HM197655.1|HM197654.1|HM197653.1|HM197652.1|HM197651.1|HM197650.1|HM197649.1|HM197648.1|HM197647.1|HM197646.1|HM197645.1|HM197644.1|HM197643.1|HM197642.1|HM197641.1|HM197640.1|HM197639.1|HM197638.1|HM197637.1|HM197636.1|HM197635.1|HM197634.1|HM197633.1|HM197632.1|HM197631.1|HM197630.1|HM197629.1|HM197628.1|HM197627.1|HM197626.1|HM197625.1|HM197624.1|HM197623.1|HM197622.1|HM197621.1|HM197620.1|HM197619.1|HM197618.1|HM197617.1|HM197616.1|HM197615.1|HM197614.1|HM197613.1|HM197612.1|HM197611.1|HM197610.1|HM197609.1|HM197608.1|HM197607.1|HM197606.1|HM197605.1|HM197604.1|HM197603.1|HM197602.1|HM197601.1|HM197600.1|HM197599.1|HM197598.1|HM197597.1|HM197596.1|HM197595.1|HM197594.1|HM197593.1|HM197592.1|HM197591.1|HM197590.1|HM197589.1|HM197588.1|HM197587.1|HM197586.1|HM197585.1|HM197584.1|HM197583.1|HM197582.1|HM197581.1|HM197580.1|HM197579.1|HM197578.1|HM197577.1|HM197576.1|HM197575.1|HM197574.1|HM197573.1|HM197572.1|HM197571.1|HM197570.1|HM197569.1|HM197568.1|HM197567.1|HM197566.1|HM197565.1|HM197564.1|HM197563.1|HM197562.1|HM197561.1|HM197560.1|HM197559.1|HM197558.1|HM197557.1|HM197556.1|HM197555.1|HM197554.1|HM197553.1|HM197552.1|HM197551.1|HM197550.1|HM197549.1|HM197548.1|HM197547.1|HM197546.1|HM197545.1|HM197544.1|HM197543.1|GU806452.1|GU806451.1|GU806450.1|GU806449.1|GU806448.1|GU806447.1|GU806446.1|GU806445.1|GU806444.1|GU806443.1|GU806442.1|GU806441.1|GU806440.1|GU806439.1|GU806438.1|GU806437.1|GU806436.1|GU806435.1|GU806434.1|GU806433.1|GU806432.1|GQ227288.1|GQ227287.1|GQ227286.1|GQ227285.1|GQ227284.1|GQ227283.1|GQ227282.1|GQ227281.1|GQ227280.1|GU013653.1|GU013650.1|GU013647.1|FJ418862.1|FJ418861.1|FJ418860.1|FJ418859.1|FJ418858.1|FJ418857.1|FJ418856.1|KU905339.1|KU905338.1|KU905337.1|KU905336.1|KU905335.1|KU905334.1|KU905333.1|KU905332.1|KU905331.1|KU905330.1|KU905329.1|KU905328.1|KU905327.1|KU905326.1|KU905325.1|KU905324.1|KU905323.1|KU905322.1|KU905321.1|KU905320.1|KU905319.1|KU905318.1|KU905317.1|KU905316.1|KU905315.1|KU905314.1|KU905313.1|KU905312.1|KU905311.1|KU905310.1|KU905309.1|KU905308.1|KU905307.1|KU905306.1|KU905305.1|KU905304.1|KU905303.1|KU905302.1|KU905301.1|KU905300.1|KU905299.1|KU905298.1|KU905297.1|KU905296.1|KU905295.1|KU905294.1|KU905293.1|KU905292.1|KU905291.1|KU905290.1|KU905289.1|KU905288.1|KU905287.1|KU905286.1|KU905285.1|KU905284.1|KU905283.1|KU905282.1|KU905281.1|KU905280.1|KU905279.1|KU905278.1|KU905277.1|KU905276.1|KU905275.1|KU905274.1|KU905273.1|KU905272.1|KU905271.1|KU905270.1|KU905269.1|KU905268.1|KU905267.1|KU905266.1|KU905265.1|KU905264.1|KU905263.1|KU905262.1|KU905261.1|KU905260.1|KU905259.1|KU905258.1|KU905257.1|KU905256.1|KU905255.1|KU905254.1|KU905253.1|KU905252.1|KU905251.1|KU905250.1|KU905249.1|KU905248.1|KU905247.1|KU905246.1|KU905245.1|KU905244.1|KU905243.1|KU905242.1|KU905241.1|KU905240.1|KU905239.1|KU905238.1|KU905237.1|KU905236.1|KU905235.1|KU905234.1|KU905233.1|KU905232.1|KU905231.1|KU905230.1|KU905229.1|KU905228.1|KU905227.1|KU905226.1|KU905225.1|KU905224.1|KU905223.1|KU905222.1|KU905221.1|KU905220.1|KU905219.1|KU905218.1|KU905217.1|KU905216.1|KU905215.1|KU905214.1|KU905213.1|KU905212.1|KU905211.1|KU905210.1|KU905209.1|KU905208.1|KU905207.1|KU905206.1|KU905205.1|KU905204.1|KU905203.1|KU905202.1|KU905201.1|KU905200.1|KU905199.1|KU905198.1|KU905197.1|KU905196.1|KU905195.1|KU905194.1|KU905193.1|KU905192.1|KU905191.1|KU905190.1|KU905189.1|KU905188.1|KU905187.1|KU905186.1|KU905185.1|KU905184.1|KU905183.1|KU905182.1|KU905181.1|KU905180.1|KU905179.1|KU905178.1|KU905177.1|KU905176.1|KU905175.1|KU905174.1|KU905173.1|KU905172.1|KU905171.1|FJ041311.1|FJ041310.1|EF017299.1|EF017298.1|EF017297.1|EF017296.1|EF017295.1|EF017294.1|EF017293.1|EF017292.1|EF017291.1|EF017290.1|EF017289.1|EF017288.1|EF017287.1|EF017286.1|EF017285.1|EF017284.1|EF017283.1|EF017282.1|EF017281.1|EF017280.1|EF017279.1|EF017278.1|EF017277.1|EF017276.1|EF017275.1|EF017274.1|EF017273.1|EF017272.1|EF017271.1|EF017270.1|EF017269.1|EF017268.1|EF017267.1|EF017266.1|EF017265.1|EF017264.1|EF017263.1|EF017262.1|EF017261.1|EF017260.1|EF017259.1|EF017258.1|EF017257.1|EF017256.1|EF017255.1|EF017254.1|EF017253.1|EF017252.1|EF017251.1|EF017250.1|EF017249.1|EF017248.1|EF017247.1|EF017246.1|EF017245.1|EF017244.1|EF017243.1|EF017242.1|EF017241.1|EF017240.1|EF017239.1|EF017238.1|EF017237.1|EF017236.1|EF017235.1|EF017234.1|EF017233.1|EF017232.1|EF017231.1|EF017230.1|LC163889.1|KM087534.1|KM087533.1|KM087532.1|KM087531.1|KM087530.1|KM087529.1|KM087528.1|KM087527.1|KM087526.1|KM087525.1|KM087524.1|KM087523.1|KM087522.1|KM087521.1|KM087520.1|KM087519.1|KM087518.1|KM087517.1|KM087516.1|KM087515.1|KM087514.1|KM087513.1|KM087512.1|KM087511.1|KM087510.1|KM087509.1|KM087508.1|KM087507.1|KM087506.1|KM087505.1|KM087504.1|KM087503.1|KM087502.1|KM087501.1|KM087500.1|KM087499.1|KM087498.1|KM087497.1|KM087496.1|KM087495.1|KM087494.1|KM087493.1|KM087492.1|KM087491.1|KM087490.1|KM087489.1|KM087488.1|KM087487.1|KM087486.1|KM087485.1|KM087484.1|KM087483.1|KM087482.1|KM087481.1|KM087480.1|KT208293.1|KT208292.1|KU565867.1|KU565866.1|KU565865.1|KU565864.1|KU565863.1|KU565862.1|KU565861.1|KU565860.1|KU565859.1|KU565858.1|KU565857.1|KU565856.1|KU565855.1|KU565854.1|KU565853.1|KU565852.1|KU565851.1|KU565850.1|KU565849.1|KU565848.1|KU565847.1|KU565846.1|KU565845.1|KU565844.1|KU565843.1|KU565842.1|KU565841.1|KU565840.1|KU565839.1|KU565838.1|KU565837.1|KU565836.1|KU565835.1|KU565834.1|KU565833.1|KU565832.1|KU565831.1|KU565830.1|KU565829.1|KU565828.1|KU565827.1|KU565826.1|KU565825.1|KU565824.1|KU565823.1|KU565822.1|KU565821.1|KU565820.1|KU565819.1|KU565818.1|KU565817.1|KU565816.1|KU565815.1|KU565814.1|KU565813.1|KU565812.1|KU565811.1|KU565810.1|KU565809.1|KU565808.1|KR863514.1|KR863513.1|KR863512.1|KR863511.1|KR863510.1|KR863507.1|KR863506.1|KR863505.1|KR863503.1|KR863502.1|KR863501.1|KR863500.1|KR863499.1|KR863498.1|KR863497.1|KR863496.1|KR863495.1|KR863493.1|KR863492.1|KR863491.1|KR863490.1|KR863489.1|KR863488.1|KR863487.1|KR863486.1|KR863485.1|KR863484.1|KR863483.1|KR863482.1|KR260201.1|KC617195.1|JN029401.1|KU729275.1|KU729274.1|KU729273.1|KU729272.1|KU729271.1|KU729270.1|KU729269.1|KU729268.1|KU729267.1|KU729266.1|KU729265.1|KU729264.1|KU729263.1|KU729262.1|KU729261.1|KU729260.1|KU729259.1|KU729258.1|KU729257.1|KU729256.1|KU729255.1|KU729254.1|KU729253.1|KU729252.1|KU729251.1|KU729247.1|KU729246.1|KU729245.1|KU729244.1|KU729243.1|KU729242.1|KU729241.1|KU729240.1|KU729239.1|KU729238.1|KU729237.1|KU729236.1|KU729235.1|KU729234.1|KU729233.1|KU729232.1|KU729231.1|KU729230.1|KU729229.1|KU729228.1|KU729227.1|KU729226.1|KU729225.1|KU729224.1|KU729223.1|KU729222.1|KU729221.1|KU729250.1|KU729249.1|KU729248.1|KP845511.1|KP845510.1|KP845509.1|KP845508.1|KP845507.1|KP845506.1|KP845505.1|KP845504.1|KP845501.1|KP845500.1|KP845499.1|KP845498.1|KP845497.1|KP845496.1|KP845495.1|KP845494.1|KP845492.1|KP845491.1|KP845489.1|KP845488.1|KP845487.1|KP845486.1|KP845485.1|KP845484.1|KP845482.1|KP845481.1|KP845480.1|KP845479.1|LN827630.1|LN827629.1|LN827628.1|LN827627.1|KM517947.1|KM517946.1|KM517945.1|KM517944.1|KM517943.1|KM517942.1|KM517941.1|KM517940.1|KM517939.1|KM517938.1|KM517937.1|KM517936.1|KM517935.1|KM517934.1|KM517933.1|KM517932.1|KM517931.1|KM517930.1|KM517929.1|KM517928.1|KM517927.1|KM517926.1|KM517925.1|KM517924.1|KM517923.1|KM517922.1|KM517921.1|KM517920.1|KM517919.1|KM517918.1|KM517917.1|KM517916.1|KM517915.1|KM517914.1|KM517913.1|KM517912.1|KM517911.1|KM517910.1|KM517909.1|KM517908.1|KM517907.1|KM517906.1|KM517905.1|KM517904.1|KM517903.1|KM517902.1|KM517901.1|KM517900.1|KM517899.1|KM517898.1|KM517897.1|KM517896.1|KM517895.1|KM517894.1|KM517893.1|KM517892.1|KM517891.1|KM517890.1|KM517889.1|KM517888.1|KM517887.1|KM517886.1|KM517885.1|KM517884.1|KM517883.1|KM517882.1|KC683889.1|KC683888.1|KC683887.1|KC683886.1|KC683885.1|KC683884.1|KC683883.1|KC683882.1|KC683881.1|KC683880.1|KC683879.1|KC683878.1|KC683877.1|KC683876.1|KC683875.1|KC683874.1|KC683873.1|KC683872.1|KC683871.1|KC683870.1|KC683869.1|KC683868.1|KC683867.1|KC683866.1|KC683865.1|KC683864.1|KC683863.1|KC683862.1|KC683861.1|KC683860.1|KC683859.1|KC683858.1|KC683857.1|KC683856.1|KC683855.1|KC683854.1|KC683853.1|KC683852.1|KC683851.1|KC683850.1|KC683849.1|KC683848.1|KC683847.1|KC683846.1|KC683845.1|KC683844.1|KC683843.1|KC683842.1|KC683841.1|KC683840.1|KC683839.1|KC683838.1|KC683837.1|KC683836.1|KC683835.1|KC683834.1|KC683833.1|KC683832.1|KC683831.1|KC683830.1|KP126164.1|KP126163.1|KF539977.1|KF560415.1|KF560414.1|KF560413.1|KF560412.1|KF560411.1|KF560410.1|JQ306092.1|JQ306091.1|KJ866181.1|JQ306047.1|JQ306046.1|JQ306045.1|JQ306044.1|JQ306043.1|KP761044.1|KP761043.1|KP761042.1|KP761041.1|KP761040.1|KP761039.1|KP761038.1|KP761037.1|KP761036.1|KP761035.1|KP761034.1|KP761033.1|KP761032.1|KP761031.1|KP761030.1|KP761029.1|KP761028.1|KP761027.1|KP761026.1|KP761025.1|KP761024.1|KP761023.1|KP761022.1|KP761021.1|KP761020.1|KP761019.1|KP761018.1|KP761017.1|KP761016.1|KP761015.1|KP761014.1|KP761013.1|KP761012.1|KP761011.1|KP761010.1|KP761009.1|KP761008.1|KP761007.1|KP761006.1|KP761005.1|KP761004.1|KP761003.1|KP761002.1|KP761001.1|KP761000.1|KP760999.1|KP760998.1|KP760997.1|KP760996.1|KP760995.1|KP760994.1|KP760993.1|KP760992.1|KP760991.1|KP760990.1|KP760989.1|KP760988.1|KP760987.1|KP760986.1|KP760985.1|KP760984.1|KP760983.1|KP760982.1|KP760981.1|KP760980.1|KP760979.1|KP760978.1|KP760977.1|KP760976.1|KP760975.1|KP760974.1|KP760973.1|KP760972.1|KP760971.1|KP760970.1|KP760969.1|KP760968.1|KP760967.1|KP760966.1|KP760965.1|KP760964.1|KP760963.1|KP760962.1|KP760961.1|KP760960.1|KP760959.1|KP760958.1|KP760957.1|KP760956.1|KP760955.1|KP760954.1|KP760953.1|KP760952.1|KP760951.1|KP760950.1|KP760949.1|KP760948.1|KP760947.1|KP760946.1|KP760945.1|KP760944.1|KP760943.1|KP760942.1|KP760941.1|KP760940.1|KP760939.1|KP760938.1|KP760937.1|KP760936.1|KP760935.1|KP760934.1|KP760933.1|KP760932.1|KP760931.1|KP760930.1|KP760929.1|KP760928.1|KP760927.1|KP760926.1|KP760925.1|KP760924.1|KP760923.1|KP760922.1|KP760921.1|KP760920.1|KP760919.1|KP760918.1|KP760917.1|KP760916.1|KP760915.1|KP760914.1|KP760913.1|KP760912.1|KP760911.1|KP760910.1|KP760909.1|KP760908.1|KP760907.1|KP760906.1|KP760905.1|KP760904.1|KP760903.1|KP760902.1|KP760901.1|KP760900.1|KP760899.1|KP760898.1|KP760897.1|KP760896.1|KP760895.1|KP760894.1|KP760893.1|KP760892.1|KP760891.1|KP760890.1|KP760889.1|KP760888.1|KP760887.1|KP760886.1|KP760885.1|KP760884.1|KP760883.1|KP760882.1|KP760881.1|KP760880.1|KP760879.1|KP760878.1|KP760877.1|KP760876.1|KP760875.1|KM517972.1|KM517971.1|KM517970.1|KM517969.1|KM517968.1|KM517967.1|KM517966.1|KM517965.1|KM517964.1|KM517963.1|KM517962.1|KM517961.1|KM517960.1|KM517959.1|KM517958.1|KM517957.1|KM517956.1|KM517955.1|KM517954.1|KM517953.1|KM517952.1|KM517951.1|KM517950.1|KM517949.1|KM517948.1|KM517881.1|KM517880.1|KM517879.1|KM517878.1|KM517877.1|KM517876.1|KM517875.1|KM517874.1|KM517873.1|KM517872.1|KM517871.1|KM517870.1|KM517869.1|KM517868.1|KM517867.1|KM517866.1|KM517865.1|LC022130.1|LC022129.1|LC011701.1|LC011700.1|LC011699.1|LC011698.1|LC011702.1|JN029402.1|JQ007431.1|JQ007430.1|JQ007429.1|JQ007428.1|HG942428.1|HG942427.1|HG942426.1|LN483050.1|LN483049.1|LN483048.1|LN483047.1|LN483046.1|LN483045.1|JF963445.1|JF963443.1|JF963442.1|JF963440.1|JF963439.1|JF963436.1|JF963433.1|JF963432.1|JF963431.1|JF962770.1|JF962767.1|JF962747.1|JF271188.1|JF271185.1|JX983241.1|JX983239.1|JX983236.1|JX983235.1|JX983234.1|JX983229.1|JX983228.1|JX983227.1|JX983226.1|JX983225.1|JX983224.1|JX983223.1|JX983222.1|JX983220.1|JX983219.1|JX983218.1|JX983216.1|JX983214.1|JX983212.1|JX983211.1|JX983210.1|JX983514.1|JX983513.1|JX983512.1|JX983511.1|JX983510.1|JX983509.1|JX983508.1|JX983507.1|JX983506.1|JX983505.1|JX983504.1|JX983503.1|JX983502.1|JX983501.1|JX983500.1|JX983499.1|JX983498.1|JX983497.1|JX983494.1|JX983493.1|JX983492.1|JX983491.1|JX983490.1|JX983489.1|JX983488.1|JX983487.1|JX983486.1|JX983485.1|JX983484.1|JX983483.1|JX983482.1|JX983481.1|JX983480.1|JX983479.1|JX983478.1|JX983477.1|JX983476.1|JX983475.1|JX983474.1|JX983473.1|JX983472.1|JX983471.1|JX983470.1|JX983469.1|JX983468.1|JX983467.1|JX983466.1|JX983465.1|JX983464.1|JX983463.1|JX983462.1|JX983461.1|JX983460.1|JX983459.1|JX983458.1|JX983457.1|JX983456.1|JX983455.1|JX983454.1|JX983453.1|JX983452.1|JX983451.1|JX983450.1|JX983449.1|JX983448.1|JX983447.1|JX983446.1|JX983445.1|JX983444.1|JX983443.1|JX983442.1|JX983441.1|JX983440.1|JX983439.1|JX983438.1|JX983437.1|JX983436.1|JX983435.1|JX983434.1|JX983433.1|JX983432.1|JX983431.1|JX983430.1|JX983429.1|JX983428.1|JX983427.1|JX983426.1|JX983425.1|JX983424.1|JX983423.1|JX983422.1|JX983421.1|JX983420.1|JX983419.1|JX983418.1|JX983417.1|JX983416.1|JX983415.1|JX983414.1|JX983413.1|JX983412.1|JX983411.1|JX983410.1|JX983409.1|JX983408.1|JX983407.1|JX983406.1|JX983405.1|JX983404.1|JX983403.1|JX983402.1|JX983401.1|JX983400.1|JX983399.1|JX983398.1|JX983397.1|JX983396.1|JX983395.1|JX983394.1|JX983393.1|JX983392.1|JX983391.1|JX983390.1|JX983389.1|JX983388.1|JX983387.1|JX983386.1|JX983385.1|JX983384.1|JX983383.1|JX983382.1|JX983381.1|JX983380.1|JX983379.1|JX983378.1|JX983377.1|JX983376.1|JX983375.1|JX983374.1|JX983373.1|JX983372.1|JX983371.1|JX983370.1|JX983369.1|JX983368.1|JX983367.1|JX983366.1|JX983365.1|JX983364.1|JX983363.1|JX983362.1|JX983361.1|JX983360.1|JX983359.1|JX983358.1|JX983354.1|JX983353.1|JX983352.1|JX983351.1|JX983350.1|JX983349.1|JX983348.1|JX983347.1|JX983346.1|JX983345.1|JX983344.1|JX983343.1|JX983342.1|JX983341.1|JX983340.1|JX983339.1|JX983338.1|JX983337.1|JX983336.1|JX983335.1|JX983334.1|JX983333.1|JX983332.1|JX983331.1|JX983330.1|JX983329.1|JX983328.1|JX983327.1|JX983326.1|JX983325.1|JX983324.1|JX983323.1|JX983322.1|JX983321.1|JX983320.1|JX983319.1|JX983318.1|JX983317.1|JX983316.1|JX983315.1|JX983314.1|JX983313.1|JX983312.1|JX983311.1|JX983310.1|JX983309.1|JX983308.1|JX983307.1|JX983306.1|JX983305.1|JX983304.1|JX983303.1|JX983302.1|JX983301.1|JX983300.1|JX983299.1|JX983298.1|JX983297.1|JX983296.1|JX983295.1|JX983294.1|JX983293.1|JX983292.1|JX983291.1|JX983290.1|JX983289.1|JX983288.1|JX983287.1|JX983286.1|JX983285.1|JX983284.1|JX983283.1|JX983282.1|JX983281.1|JX983280.1|JX983279.1|JX983278.1|JX983277.1|JX983276.1|JX983275.1|JX983274.1|JX983273.1|JX983272.1|JX983271.1|JX983270.1|JX983269.1|JX983268.1|JX983267.1|JX983266.1|JX983265.1|JX983264.1|JX983263.1|JX983262.1|JX983261.1|JX983260.1|JX983259.1|JX983258.1|JX983257.1|JX983256.1|JX983255.1|JX983254.1|JX983253.1|JX983252.1|JX983251.1|JX983250.1|JX983249.1|JX983248.1|JX983247.1|JX983246.1|JX983245.1|JX983244.1|JX983243.1|JX983242.1|JX983240.1|JX983233.1|JX983232.1|JX983231.1|JX983230.1|JX983221.1|JX983217.1|JX983215.1|JX983213.1|JX983238.1|JX983237.1|JX983357.1|JX983356.1|JX983355.1|KF408080.1|KF408079.1|KF408077.1|KF408076.1|KC182331.1|KC182330.1|KC182329.1|KC182328.1|KC182327.1|KC182326.1|KC182325.1|KC182324.1|KC182323.1|KC182322.1|KC182321.1|KC182320.1|KC182319.1|KC182318.1|KC182317.1|KC182316.1|KC182315.1|KC182314.1|KC182313.1|KC182312.1|KC182311.1|KC182310.1|KC182309.1|KC182308.1|KC182307.1|KC182306.1|KC182305.1|KC182304.1|KC182303.1|KC182302.1|KC182301.1|KC182300.1|KC182299.1|KC182298.1|KC182297.1|KC182296.1|KC182295.1|KC182294.1|KC182293.1|KC182292.1|KC182291.1|AB857347.1|AB857346.1|KC617733.1|KC617732.1|KC617731.1|KC617730.1|KC617729.1|KC617728.1|KC617727.1|KC617726.1|KC617725.1|KC617724.1|KC617723.1|KC617722.1|KC617721.1|KC617720.1|KC617719.1|KC617718.1|KC617717.1|KC617716.1|KC617715.1|KC617714.1|KC617713.1|KC617712.1|KC617711.1|KC617710.1|KC617709.1|KC617708.1|KC617707.1|KC617706.1|KC617705.1|KC617704.1|KC617703.1|KC617702.1|KC617701.1|KC617700.1|KC617699.1|KC617698.1|KC617697.1|KC617696.1|KC617695.1|KC617694.1|KC617693.1|KC617692.1|KC617691.1|KC617690.1|KC617689.1|KC617688.1|KC617687.1|KC617686.1|KC617685.1|KC617684.1|KC617683.1|KC617682.1|KC617681.1|KC617680.1|KC617679.1|KC617678.1|KC617677.1|KC617676.1|KC617675.1|KC617674.1|KC617673.1|KC617672.1|KC617671.1|KC617670.1|KC617669.1|KC617668.1|KC617667.1|KC617666.1|KC617665.1|KC617664.1|KC617663.1|KC617662.1|KC617661.1|KC617660.1|KC617659.1|KC617658.1|KC617657.1|KC617656.1|KC617655.1|KC617654.1|KC617653.1|KC617652.1|KC617651.1|KC617650.1|KC617649.1|KC617648.1|KC617647.1|KC617646.1|KC617645.1|KC617644.1|KC617643.1|KC617642.1|KC617641.1|KC617640.1|KC617639.1|KC617638.1|KC617637.1|KC617636.1|KC617635.1|KC617634.1|KC617633.1|KC617632.1|KC617631.1|KC617630.1|KC617629.1|KC617628.1|KC617627.1|KC617626.1|KC617625.1|KC617624.1|KC617623.1|KC617622.1|KC617621.1|KC617620.1|KC617619.1|KC617618.1|KC617617.1|KC617616.1|KC617615.1|KC617614.1|KC617613.1|KC617612.1|KC617611.1|KC617610.1|KC617609.1|KC617608.1|KC617607.1|KC617606.1|KC617605.1|KC617604.1|KC617603.1|KC617602.1|KC617601.1|KC617600.1|KC617599.1|KC617598.1|KC617597.1|KC617596.1|KC617595.1|KC617594.1|KC617593.1|KC617592.1|KC617591.1|KC617590.1|KC617589.1|KC617588.1|KC617587.1|KC617586.1|KC617585.1|KC617584.1|KC617583.1|KC617582.1|KC617581.1|KC617580.1|KC617579.1|KC617578.1|KC617577.1|KC617576.1|KC617575.1|KC617574.1|KC617573.1|KC617572.1|KC617571.1|KC617570.1|KC617569.1|KC617568.1|KC617567.1|KC617566.1|KC617565.1|KC617564.1|KC617563.1|KC617562.1|KC617561.1|KC617560.1|KC617559.1|KC617558.1|KC617557.1|KC617556.1|KC617555.1|KC617554.1|KC617553.1|KC617552.1|KC617551.1|KC617550.1|KC617549.1|KC617548.1|KC617547.1|KC617546.1|KC617545.1|KC617544.1|KC617543.1|KC617542.1|KC617541.1|KC617540.1|KC617539.1|KC617538.1|KC617537.1|KC617536.1|KC617535.1|KC617534.1|KC617533.1|KC617532.1|KC617531.1|KC617530.1|KC617529.1|KC617528.1|KC617527.1|KC617526.1|KC617525.1|KC617524.1|KC617523.1|KC617522.1|KC617521.1|KC617520.1|KC617519.1|KC617518.1|KC617517.1|KC617516.1|KC617515.1|KC617514.1|KC617513.1|KC617512.1|KC617511.1|KC617510.1|KC617509.1|KC617508.1|KC617507.1|KC617506.1|KC617505.1|KC617504.1|KC617503.1|KC617502.1|KC617501.1|KC617500.1|KC617499.1|KC617498.1|KC617497.1|KC617496.1|KC617495.1|KC617494.1|KC617493.1|KC617492.1|KC617491.1|KC617490.1|KC617489.1|KC617488.1|KC617487.1|KC617486.1|KC617485.1|KC617484.1|KC617483.1|KC617482.1|KC617481.1|KC617480.1|KC617479.1|KC617478.1|KC617477.1|KC617476.1|KC617475.1|KC617474.1|KC617473.1|KC617472.1|KC617471.1|KC617470.1|KC617469.1|KC617468.1|KC617467.1|KC617466.1|KC617465.1|KC617464.1|KC617463.1|KC617462.1|KC617461.1|KC617460.1|KC617459.1|KC617458.1|KC617457.1|KC617456.1|KC617455.1|KC617454.1|KC617453.1|KC617452.1|KC617451.1|KC617450.1|KC617449.1|KC617448.1|KC617447.1|KC617446.1|KC617445.1|KC617444.1|KC617443.1|KC617442.1|KC617441.1|KC617440.1|KC617439.1|KC617438.1|KC617437.1|KC617436.1|KC617435.1|KC617434.1|KC617433.1|KC617432.1|KC617431.1|KC617430.1|KC617429.1|KC617428.1|KC617427.1|KC617426.1|KC617186.1|KC617185.1|KC617184.1|KC617183.1|KC617182.1|KC617181.1|KC617180.1|KC617179.1|KC617178.1|KC617177.1|KC617176.1|KC617175.1|KC617174.1|KC617173.1|KC617172.1|KC617171.1|KC617170.1|KC617169.1|KC617168.1|KC617167.1|KC617166.1|KC617165.1|KC617164.1|KC617163.1|KC617162.1|KC617161.1|KC617160.1|KC617159.1|KC617158.1|KC617157.1|KC617156.1|KC617155.1|KC617154.1|KC617153.1|KC617152.1|KC617151.1|KC617150.1|KC617149.1|KC617148.1|KC617147.1|KC617146.1|KC617145.1|KC617144.1|KC617143.1|KC617142.1|KC617141.1|KC617140.1|KC617139.1|KC617138.1|KC617137.1|KC617136.1|KC617135.1|KC617134.1|KC617133.1|KC617132.1|KC617131.1|KC617130.1|KC617129.1|KC617128.1|KC617127.1|KC617126.1|KC617125.1|KC617124.1|KC617123.1|KC617122.1|KC617121.1|KC617120.1|KC617119.1|KC617118.1|KC617117.1|KC617116.1|KC617115.1|KC617114.1|KC617113.1|KC617112.1|KC617111.1|KC617110.1|KC617109.1|KC617108.1|KC617107.1|KC617106.1|KC617105.1|KC617104.1|KC617103.1|KC617102.1|KC617101.1|KC617100.1|KC617099.1|KC617098.1|KC617097.1|KC617096.1|KC617095.1|KC617094.1|KC617093.1|KC617092.1|KC617091.1|KC617090.1|KC617089.1|KC617088.1|KC617087.1|KC617086.1|KC617085.1|KC617084.1|KC617083.1|KC617082.1|KC617081.1|KC617080.1|KC617079.1|KC617078.1|KC617077.1|KC617076.1|KC617075.1|KC617074.1|KC617073.1|KC617072.1|KC617071.1|KC617070.1|KC617069.1|KC617068.1|KC617067.1|KC617066.1|KC617065.1|KC617064.1|KC617063.1|KC617062.1|KC617061.1|KC617060.1|KC617059.1|KC617058.1|KC617057.1|KC617056.1|KC617055.1|KC617054.1|KC617053.1|KC617052.1|KC617051.1|KC617050.1|KC617049.1|KC617048.1|KC617047.1|KC617046.1|KC617045.1|KC617044.1|KC617043.1|KC617042.1|KC617041.1|KC617040.1|KC617039.1|KC617038.1|KC617037.1|KC617036.1|KC617035.1|KC617034.1|KC617033.1|KC617032.1|KC617031.1|KC617030.1|KC617029.1|KC617028.1|KC617027.1|KC617026.1|KC617025.1|KC617024.1|KC617023.1|KC617022.1|KC617021.1|KC617020.1|KC617019.1|KC617018.1|KC617017.1|KC617016.1|KC617015.1|KC617014.1|KC617013.1|KC617012.1|KC617011.1|KC617010.1|KC617009.1|KC617008.1|KC617007.1|KC617006.1|KC617005.1|KC617004.1|KC617003.1|KC617002.1|KC617001.1|KC617000.1|KC616999.1|KC616998.1|KC616997.1|KC616996.1|KC616995.1|KC616994.1|KC616993.1|KC616992.1|KC616991.1|KC616990.1|KC616989.1|KC616988.1|KC616987.1|KC616986.1|KC616985.1|KC616984.1|KC616983.1|KC616982.1|KC616981.1|KC616980.1|KC616979.1|KC616978.1|KC616977.1|KC616976.1|KC616975.1|KC616974.1|KC616973.1|KC616972.1|KC616971.1|KC616970.1|KC616969.1|KC616968.1|KC616967.1|KC616966.1|KC616965.1|KC616964.1|KC616963.1|KC616962.1|KC616961.1|KC616960.1|KC616959.1|KC616958.1|KC616957.1|KC616956.1|KC616955.1|KC616954.1|KC616953.1|KC616952.1|KC616951.1|KC616950.1|KC616949.1|KC616948.1|KC616947.1|KC616946.1|KC616945.1|KC616944.1|KC616943.1|KC616942.1|KC616941.1|KC616940.1|KC616939.1|KC616938.1|KC616937.1|KC616936.1|KC616935.1|KC616934.1|KC616933.1|KC616932.1|KC616931.1|KC616930.1|KC616929.1|KC616928.1|KC616927.1|KC616926.1|KC616925.1|KC616924.1|KC616923.1|KC616922.1|KC616921.1|KC616920.1|KC616919.1|KC616918.1|KC616917.1|KC616916.1|KC616915.1|KC616914.1|KC616913.1|KC616912.1|KC616911.1|KC616910.1|KC616909.1|KC616908.1|KC616907.1|KC616906.1|KC616905.1|KC616904.1|KC616903.1|KC616902.1|KC616901.1|KC616900.1|KC616899.1|KC616898.1|KC616897.1|KC616896.1|KC616895.1|KC616894.1|KC616893.1|KC616892.1|KC616891.1|KC616890.1|KC616889.1|KC616888.1|KC616887.1|KC616886.1|KC616885.1|KC616884.1|KC616883.1|KC616882.1|KC616881.1|KC616880.1|KC616879.1|KC616878.1|KC616877.1|KC616876.1|KC616875.1|KC616874.1|KC616873.1|KC616872.1|KC616871.1|KC616870.1|KC616869.1|KC616868.1|KC616867.1|KC616866.1|KC616865.1|KC616864.1|KC616863.1|KC616862.1|KC616861.1|KC616860.1|KC616859.1|KC616858.1|KC616857.1|KC616856.1|KC616855.1|KC616854.1|KC616853.1|KC616852.1|KC616851.1|KC616850.1|KC616849.1|KC616848.1|KC616847.1|KC616846.1|KC616845.1|KC616844.1|KC616843.1|KC616842.1|KC616841.1|KC616840.1|KC616839.1|KC616838.1|KC616837.1|KC616836.1|KC616835.1|KC616834.1|KC616833.1|KC616832.1|KC616831.1|KC616830.1|KC616829.1|KC616828.1|KC616827.1|KC616826.1|KC616825.1|KC616824.1|KC616823.1|KC616822.1|KC616821.1|KC616820.1|KC616819.1|KC616818.1|KC616817.1|KC616816.1|KC616815.1|KC616814.1|KC616813.1|KC616812.1|KC616811.1|KC616810.1|KC616809.1|KC616808.1|KC616807.1|KC616806.1|KC616805.1|KC616804.1|KC616803.1|KC616802.1|KC616801.1|KC616800.1|KC616799.1|KC616798.1|KC616797.1|KC616796.1|KC616795.1|KC616794.1|KC616793.1|KC616792.1|KC616791.1|KC616790.1|KC616789.1|KC616788.1|KC616787.1|KC616786.1|KC616785.1|KC616784.1|KC616783.1|KC616782.1|KC616781.1|KC616780.1|KC616779.1|KC616778.1|KC616777.1|KC616776.1|KC616775.1|KC616774.1|KC616773.1|KC616772.1|KC616771.1|KC616770.1|KC616769.1|KC616768.1|KC616767.1|KC616766.1|KC616765.1|KC616764.1|KC616763.1|KC617425.1|KC617424.1|KC617423.1|KC617422.1|KC617421.1|KC617420.1|KC617419.1|KC617418.1|KC617417.1|KC617416.1|KC617415.1|KC617414.1|KC617413.1|KC617412.1|KC617411.1|KC617410.1|KC617409.1|KC617408.1|KC617407.1|KC617406.1|KC617405.1|KC617404.1|KC617403.1|KC617402.1|KC617401.1|KC617400.1|KC617399.1|KC617398.1|KC617397.1|KC617396.1|KC617395.1|KC617394.1|KC617393.1|KC617392.1|KC617391.1|KC617390.1|KC617389.1|KC617388.1|KC617387.1|KC617386.1|KC617385.1|KC617384.1|KC617383.1|KC617382.1|KC617381.1|KC617380.1|KC617379.1|KC617378.1|KC617377.1|KC617376.1|KC617375.1|KC617374.1|KC617373.1|KC617372.1|KC617371.1|KC617370.1|KC617369.1|KC617368.1|KC617367.1|KC617366.1|KC617365.1|KC617364.1|KC617363.1|KC617362.1|KC617361.1|KC617360.1|KC617359.1|KC617358.1|KC617357.1|KC617356.1|KC617355.1|KC617354.1|KC617353.1|KC617352.1|KC617351.1|KC617350.1|KC617349.1|KC617348.1|KC617347.1|KC617346.1|KC617345.1|KC617344.1|KC617343.1|KC617342.1|KC617341.1|KC617340.1|KC617339.1|KC617338.1|KC617337.1|KC617336.1|KC617335.1|KC617334.1|KC617333.1|KC617332.1|KC617331.1|KC617330.1|KC617329.1|KC617328.1|KC617327.1|KC617326.1|KC617325.1|KC617324.1|KC617323.1|KC617322.1|KC617321.1|KC617320.1|KC617319.1|KC617318.1|KC617317.1|KC617316.1|KC617315.1|KC617314.1|KC617313.1|KC617312.1|KC617311.1|KC617310.1|KC617309.1|KC617308.1|KC617307.1|KC617306.1|KC617305.1|KC617304.1|KC617303.1|KC617302.1|KC617301.1|KC617300.1|KC617299.1|KC617298.1|KC617297.1|KC617296.1|KC617295.1|KC617294.1|KC617293.1|KC617292.1|KC617291.1|KC617290.1|KC617289.1|KC617288.1|KC617287.1|KC617286.1|KC617285.1|KC617284.1|KC617283.1|KC617282.1|KC617281.1|KC617280.1|KC617279.1|KC617278.1|KC617277.1|KC617276.1|KC617275.1|KC617274.1|KC617273.1|KC617272.1|KC617271.1|KC617270.1|KC617269.1|KC617268.1|KC617267.1|KC617266.1|KC617265.1|KC617264.1|KC617263.1|KC617262.1|KC617261.1|KC617260.1|KC617259.1|KC617258.1|KC617257.1|KC617256.1|KC617255.1|KC617254.1|KC617253.1|KC617252.1|KC617251.1|KC617250.1|KC617249.1|KC617248.1|KC617247.1|KC617246.1|KC617245.1|KC617244.1|KC617243.1|KC617242.1|KC617241.1|KC617240.1|KC617239.1|KC617238.1|KC617237.1|KC617236.1|KC617235.1|KC617234.1|KC617233.1|KC617232.1|KC617231.1|KC617230.1|KC617229.1|KC617228.1|KC617227.1|KC617226.1|KC617225.1|KC617224.1|KC617223.1|KC617222.1|KC617221.1|KC617220.1|KC617219.1|KC617218.1|KC617217.1|KC617216.1|KC617215.1|KC617214.1|KC617213.1|KC617212.1|KC617211.1|KC617210.1|KC617209.1|KC617208.1|KC617207.1|KC617206.1|KC617205.1|KC617204.1|KC617203.1|KC617202.1|KC617201.1|KC617200.1|KC617199.1|KC617198.1|KC617197.1|KC617196.1|KC617194.1|KC617193.1|KC617192.1|KC617191.1|KC617190.1|KC617189.1|KC617188.1|KC617187.1|KF254416.1|KF254415.1|KF254414.1|KF254413.1|KF254412.1|KF254411.1|KF254410.1|KF254409.1|KF254408.1|KF254407.1|KF254406.1|KF254405.1|HE972003.1|HE972002.1|HE972001.1|HE972000.1|HE971999.1|HE971998.1|HE971997.1|HE971996.1|JX899354.1|JX444756.1|JN312342.1|JQ843677.1|JQ843676.1|JQ843675.1|JQ843674.1|JQ843673.1|JQ843672.1|JQ843671.1|JQ843670.1|JQ843669.1|JQ843668.1|JQ843667.1|JQ843666.1|JQ843665.1|JQ843664.1|JQ843663.1|JQ843662.1|JQ843661.1|JQ843660.1|JQ843659.1|JQ843658.1|JQ843657.1|JQ843656.1|JQ843655.1|JQ843654.1|JQ843653.1|JQ843652.1|JQ843651.1|JQ843650.1|JQ843649.1|JQ843648.1|JQ843647.1|JQ843646.1|JQ843645.1|JQ843644.1|JQ843643.1|JQ843642.1|JQ843641.1|JQ843640.1|JQ843639.1|JQ843638.1|JQ843637.1|JQ843636.1|JQ843635.1|JQ843634.1|JQ843633.1|JQ843632.1|JQ843631.1|JQ843630.1|JQ843629.1|JQ843628.1|JQ843627.1|JQ843626.1|JQ843625.1|JQ843624.1|JQ843623.1|JQ843622.1|JQ843621.1|JQ843620.1|JQ843619.1|JQ843618.1|JQ843617.1|JQ843616.1|JQ843615.1|JQ843614.1|JQ843613.1|JQ843612.1|JQ843611.1|JQ843610.1|JQ843609.1|JQ843608.1|JQ843607.1|JQ843606.1|JQ843605.1|JQ843604.1|JQ843603.1|JQ843602.1|JQ843601.1|JQ843600.1|JQ843599.1|JQ843598.1|JQ843597.1|JQ843596.1|JQ843595.1|JQ843594.1|JQ843593.1|JQ843592.1|JQ843591.1|JQ843590.1|JQ843589.1|JQ843588.1|JQ843587.1|JQ843586.1|JQ843585.1|JQ843584.1|JQ843583.1|JQ843582.1|JQ843581.1|JQ843580.1|JQ843579.1|JQ843578.1|JQ843577.1|JQ843576.1|JQ843575.1|JQ843574.1|JQ843573.1|JQ843572.1|JQ843571.1|JQ843570.1|JQ843569.1|JQ843568.1|JQ843567.1|JQ843566.1|JQ843565.1|JQ843564.1|JQ843563.1|JQ843562.1|JQ843561.1|JQ843560.1|JQ843559.1|JQ843558.1|JQ843557.1|JQ843556.1|JQ843555.1|JQ843554.1|JQ843553.1|JQ843552.1|JQ843551.1|JQ843550.1|JQ843549.1|JQ843548.1|JQ843547.1|JQ843546.1|JQ843545.1|JQ843544.1|JQ843543.1|JQ843542.1|JQ843541.1|JQ843540.1|JQ843539.1|JQ843538.1|JQ843537.1|JQ843536.1|JQ843535.1|JQ843534.1|JQ843533.1|JQ843532.1|JQ843531.1|JQ843530.1|JQ843529.1|JQ843528.1|JQ843527.1|JQ843526.1|JQ843525.1|JQ843524.1|JQ843523.1|JQ843522.1|JQ843521.1|JQ843520.1|JQ843519.1|JQ843518.1|JQ843517.1|JQ843516.1|JQ843515.1|JQ843514.1|JQ843513.1|JQ843512.1|JQ843511.1|JQ843510.1|JQ843509.1|JQ843508.1|JQ843507.1|JQ843506.1|JQ843505.1|JQ843504.1|JQ843503.1|JQ843502.1|JQ843501.1|JQ843500.1|JQ843499.1|JQ843498.1|JQ843497.1|JQ843496.1|JQ843495.1|JQ843494.1|JQ843493.1|JQ843492.1|JQ843491.1|JQ843490.1|JQ843489.1|JQ843488.1|JQ843487.1|JQ843486.1|JQ843485.1|JQ843484.1|JQ843483.1|JQ843482.1|JQ843481.1|JQ843480.1|JQ843479.1|JQ843478.1|JQ843477.1|JQ843476.1|JQ843475.1|JQ843474.1|JQ843473.1|JQ843472.1|JQ843471.1|JQ843470.1|JQ843469.1|JQ843468.1|JQ843467.1|JQ843466.1|JQ843465.1|JQ843464.1|JQ843463.1|JQ843462.1|JQ843461.1|JQ843460.1|JQ843459.1|JQ843458.1|JQ843457.1|JQ843456.1|JQ843455.1|JQ843454.1|JQ843453.1|JQ843452.1|JQ843451.1|JQ843450.1|JQ843449.1|JQ843448.1|JQ843447.1|JQ843446.1|JQ843445.1|JQ843444.1|JQ843443.1|JQ843442.1|JQ843441.1|JQ843440.1|JQ843439.1|JQ843438.1|JQ843437.1|JQ843436.1|JQ843435.1|JQ843434.1|JQ843433.1|JQ843432.1|JQ843431.1|JQ843430.1|JQ843429.1|JQ843428.1|JQ843427.1|JQ843426.1|JQ843425.1|JQ843424.1|JQ843423.1|JQ843422.1|JQ843421.1|JQ843420.1|JQ843419.1|JQ843418.1|JQ843417.1|JQ843416.1|JQ843415.1|JQ843414.1|JQ843413.1|JQ843412.1|JQ843411.1|JQ843410.1|JQ843409.1|JQ843408.1|JQ843407.1|JQ843406.1|JQ843405.1|JQ843404.1|JQ843403.1|JQ843402.1|JQ843401.1|JQ843400.1|JQ843399.1|JQ843398.1|JQ843397.1|JQ843396.1|JQ843395.1|JQ843394.1|JQ843393.1|JQ843392.1|JQ843391.1|JQ843390.1|JQ843389.1|JQ843388.1|JQ843387.1|JQ843386.1|JQ843385.1|JQ843384.1|JQ843383.1|JQ843382.1|JQ843381.1|JQ843380.1|JQ843379.1|JQ843378.1|JQ843377.1|JQ843376.1|JQ843375.1|JQ843374.1|JQ843373.1|JQ843372.1|JQ843371.1|JQ843370.1|JQ843369.1|JQ735466.1|JQ735465.1|JQ735464.1|JQ735463.1|JQ735462.1|JQ735461.1|JQ735460.1|JQ735459.1|JQ735458.1|JQ735457.1|JQ735456.1|JQ735455.1|JQ735454.1|JQ735453.1|JQ735452.1|JN312343.1|JN312341.1|JN312340.1|JN312339.1|HQ991872.1|HQ573385.1|AB696810.1|AB696809.1|HE814566.1|JX217034.1|JX217033.1|JX217032.1|JX217031.1|JX217030.1|JX217029.1|JX217028.1|JX217027.1|JX217026.1|JX217025.1|JX217024.1|JX217023.1|JX217022.1|JX217021.1|JX217020.1|JX217019.1|JX217018.1|JX217017.1|JX217016.1|JX217015.1|JX217014.1|JX217013.1|JX217012.1|JX217011.1|JX217010.1|JX217009.1|JX217008.1|JX217007.1|JX217006.1|JX217005.1|JX217004.1|JX217003.1|JX217002.1|JX217001.1|JX217000.1|JX216999.1|JX216998.1|JX216997.1|JX216996.1|JX216995.1|JX216994.1|JX216993.1|JX216992.1|JX216991.1|JX216990.1|JX216989.1|JX216988.1|JX216987.1|JX216986.1|JX216985.1|JX216984.1|JX216983.1|JX216982.1|JX216981.1|JX216980.1|JX216979.1|JX216978.1|JX216976.1|JX216975.1|JX216974.1|JX216973.1|JX216972.1|JX216971.1|JX216970.1|JX216969.1|JX216968.1|JX216967.1|JX216966.1|JX216965.1|JX216964.1|JX216963.1|JX216962.1|JX216961.1|JX216960.1|JX216959.1|JX216958.1|JX216957.1|JX216956.1|JX216955.1|JX216954.1|JX216953.1|JX216952.1|JX216951.1|JX216950.1|JX216949.1|JX216948.1|JX216947.1|JX216946.1|JX216945.1|JX216944.1|JX216943.1|JX216942.1|JX216941.1|JX216940.1|JX216939.1|JX216938.1|JX216937.1|JX216936.1|JX216935.1|JX216934.1|JX216933.1|JX216932.1|JX216931.1|JX216930.1|JX216929.1|JX216928.1|JX216927.1|JX216926.1|JX216925.1|JX216924.1|JX216923.1|JX216922.1|JX216921.1|JX216920.1|JX216919.1|JX216918.1|JX216917.1|JX216916.1|JX216915.1|JX216914.1|JX216913.1|JX216912.1|JX216911.1|JX216910.1|JX216909.1|JX216908.1|JX216907.1|JX216906.1|JX216905.1|JX216904.1|JX216903.1|JX216902.1|JX216901.1|JX216900.1|JX216899.1|JX216898.1|JX216897.1|JX216896.1|JX216895.1|JX216894.1|JX216893.1|JX216892.1|JX216891.1|JX216890.1|JX216889.1|JX216888.1|JX216887.1|JX216886.1|JX216885.1|JX216884.1|JX216883.1|JX216882.1|JX216881.1|JX216880.1|JX216879.1|JX216878.1|JX216877.1|JX216876.1|JX216875.1|JX216874.1|JX216873.1|JX216872.1|JX216871.1|JX216870.1|JX216869.1|JX216868.1|JX216867.1|JX216866.1|JX216865.1|JX216864.1|JX216863.1|JX216862.1|JX216861.1|JX216860.1|JX216859.1|JX216858.1|JX216857.1|JX216856.1|JX216855.1|JX216854.1|JX216853.1|JX216852.1|JX216851.1|JX216850.1|JX216849.1|JX216848.1|JX216847.1|JX216846.1|JX216845.1|JX216844.1|JX216843.1|JX216842.1|JX216841.1|JX216977.1|HM880359.1|HM880358.1|HM880357.1|HM880356.1|HM880355.1|HM880354.1|HM880353.1|HM880352.1|HM880351.1|HM880350.1|HM880349.1|HM880348.1|HM880347.1|HM880346.1|HM880345.1|HM880344.1|HM880343.1|HM880342.1|HM880341.1|HM880340.1|HM880339.1|HM880338.1|HM880337.1|HM880336.1|HM880335.1|HM880334.1|HM880333.1|HM880332.1|HM880331.1|HM880330.1|HM880329.1|HM880327.1|HM880326.1|HM880325.1|HM880324.1|HM880323.1|HM880322.1|HM880321.1|HM880320.1|HM880319.1|HM880318.1|HM880317.1|HM880316.1|HM880315.1|HM880314.1|HM880313.1|HM880312.1|HM880311.1|HM880310.1|HM880307.1|HM880306.1|HM880305.1|HM880304.1|HM880303.1|HM880302.1|HM880301.1|HM880300.1|HM880299.1|HM880298.1|HM880297.1|HM880296.1|HM880295.1|HM880294.1|HM880293.1|HM434048.1|HM434047.1|JX516091.1|JX488043.1|JX488042.1|JX488041.1|JX488040.1|JX488039.1|JX488038.1|JX488037.1|JX488036.1|JX488035.1|JX444755.1|JX444754.1|JX444753.1|JX444752.1|GU013672.1|GU013670.1|GU013669.1|GU013668.1|GU013667.1|GU013665.1|GU013663.1|GU013662.1|GU013661.1|GU013660.1|GU013659.1|GU013658.1|GU013657.1|GU013656.1|GU013655.1|GU013654.1|GU013651.1|GU013649.1|GU013648.1|GU013646.1|GU013645.1|GU013644.1|GU013643.1|GU013642.1|GU013641.1|GU013640.1|GU013639.1|GU013638.1|GU013637.1|GU013636.1|GU013635.1|GU013634.1|GU013633.1|GU013632.1|GU013631.1|GU013630.1|GU013629.1|GU013628.1|GU013627.1|GU013626.1|GU013625.1|GU013624.1|GU013623.1|GU013622.1|GU013621.1|GU013620.1|GU013619.1|GU013618.1|GU013617.1|GU013616.1|GU013615.1|GU013614.1|GU013611.1|GU013610.1|GU013609.1|GU013607.1|GU013606.1|GU013605.1|GU013604.1|GU013603.1|GU013602.1|GU013601.1|GU013600.1|GU013599.1|GU013598.1|GU013596.1|GU013595.1|GU013594.1|GU013593.1|GU013592.1|GU013591.1|GU013590.1|GU013589.1|GU013588.1|GU013587.1|GU013586.1|GU013585.1|GU013584.1|GU013583.1|GU013582.1|GU013581.1|GU013580.1|GU013579.1|GU013578.1|GU013577.1|GU013576.1|GU013575.1|GU013574.1|GU013573.1|GU013572.1|GU013571.1|GU013570.1|GU013569.1|GU013568.1|GU013567.1|GU013566.1|GU013565.1|GU013564.1|GU013563.1|GU013562.1|JQ809428.1|JQ809427.1|JQ809426.1|JQ809425.1|JQ809424.1|JQ809423.1|JQ809422.1|JQ809421.1|JQ809420.1|JQ809419.1|JQ809418.1|JQ809417.1|JQ809416.1|JQ809415.1|JQ809414.1|JQ809413.1|JQ809412.1|JQ809411.1|JQ809410.1|JQ809409.1|JQ809408.1|JQ809407.1|JQ809406.1|JQ809405.1|JQ809404.1|JQ809403.1|JQ809402.1|JQ809401.1|JQ809400.1|JQ809399.1|JQ996204.1|JQ996203.1|JQ996202.1|JQ996201.1|JQ996200.1|JQ996199.1|JQ996198.1|JQ996197.1|JQ996196.1|JQ996195.1|JQ996194.1|JQ996193.1|JQ996192.1|JQ996191.1|JQ996190.1|JQ996189.1|JQ996188.1|JQ996187.1|JQ996186.1|JQ996185.1|JQ996184.1|JQ996183.1|JQ996182.1|JQ996181.1|JQ996180.1|JQ996179.1|JQ996178.1|JQ996177.1|JQ996176.1|JQ996175.1|JQ996174.1|JQ996173.1|JQ996172.1|JQ996171.1|JQ996170.1|JQ996169.1|JQ996168.1|JQ996167.1|JQ996166.1|JQ996165.1|JQ996164.1|JQ996163.1|JQ996162.1|JQ996161.1|JQ996160.1|JQ996159.1|JQ996158.1|JQ996157.1|JQ996156.1|GU156508.1|JQ909572.1|JQ909571.1|JQ909515.1|JQ909514.1|JQ909513.1|JQ909267.1|JQ303299.1|JQ303298.1|JQ303297.1|JQ303296.1|JQ303295.1|JQ303294.1|JQ303293.1|JQ303292.1|JQ303291.1|JQ303290.1|JQ303289.1|JQ303288.1|JQ303287.1|JQ303286.1|JQ303285.1|JQ303284.1|JQ303283.1|JQ303282.1|JQ303281.1|JQ303280.1|JQ303279.1|JQ303278.1|JQ303277.1|JQ303276.1|JQ303275.1|JQ303274.1|JQ303273.1|JQ303272.1|JQ303271.1|JQ303270.1|JQ303269.1|JQ303268.1|JQ303267.1|JQ303266.1|JQ303265.1|JQ303264.1|JQ303263.1|JQ303262.1|JQ303261.1|JQ303260.1|JQ303259.1|JQ015256.1|JQ015255.1|JQ015254.1|JQ015253.1|GU013671.1|GU013666.1|GU013664.1|GU013613.1|GU013612.1|GU013608.1|GU013597.1|JQ306186.1|JQ305940.1|JQ305939.1|JQ305938.1|JQ305933.1|JQ305928.1|JQ305926.1|JQ305925.1|JQ305924.1|JQ305921.1|JQ305920.1|JQ305919.1|JQ305915.1|JQ305913.1|JQ305912.1|JQ305911.1|JQ305910.1|JQ305909.1|JQ305908.1|JQ305907.1|JQ305906.1|JQ305905.1|JQ305904.1|JQ305901.1|JQ305900.1|JQ305899.1|JQ305898.1|JQ305896.1|JQ305894.1|JQ305893.1|JQ305892.1|JQ305889.1|JQ305887.1|JQ305886.1|JQ305884.1|JN201859.1|JN201858.1|JN201857.1|JN201856.1|JN201855.1|JN201854.1|JN201853.1|JN201852.1|JN201851.1|JN201850.1|JN201849.1|JN201848.1|JN201847.1|JN201846.1|JN201845.1|JN201844.1|JN201843.1|JN201842.1|JN201841.1|JN201840.1|JN201839.1|JN201838.1|JN201837.1|JN201836.1|JN201835.1|JN201834.1|JN201833.1|JN201832.1|JN201831.1|JN201830.1|JN201829.1|JN201828.1|JN201827.1|JN201826.1|JN201825.1|JN201824.1|JN201823.1|JN201822.1|JN201821.1|JN201820.1|JN201819.1|JN201818.1|JN201817.1|JN201816.1|JN201815.1|JN201814.1|JN201813.1|JN201812.1|JN201811.1|JN201810.1|JN201809.1|JN201808.1|JN201807.1|JN201806.1|JN201805.1|JN201804.1|JN201803.1|JN201802.1|JN201801.1|JN201800.1|JN201799.1|JN201798.1|JN201797.1|JN201796.1|JN201795.1|JN201794.1|JN201793.1|JN201792.1|JN201791.1|JN201790.1|JN201789.1|JN201788.1|JN201787.1|JN201786.1|JN201785.1|JN201784.1|JN201783.1|JN201782.1|JN201781.1|JN201780.1|JN201779.1|JN201778.1|JN201777.1|JN201776.1|JN201775.1|JN201774.1|JN201773.1|JN201772.1|JN201771.1|JN201770.1|JN201769.1|JN201768.1|JN201767.1|JN201766.1|JN201765.1|JN201764.1|JN201763.1|JN201762.1|JN201761.1|JN201760.1|JN201759.1|JN201758.1|JN201757.1|JN201756.1|JN201755.1|JN201754.1|JN201753.1|JN201752.1|JN201751.1|JN201750.1|JN201749.1|JN201748.1|JN201747.1|JN201746.1|JN201745.1|JN201744.1|JN201743.1|JN201742.1|JN201741.1|JN201740.1|JN201739.1|JN201738.1|JN201737.1|JN201736.1|JN201735.1|JN201734.1|JN201733.1|JN201732.1|JN201731.1|JN201730.1|JN201729.1|JN201728.1|JN201727.1|JN201726.1|JN201725.1|JN201724.1|JN201723.1|JN201722.1|JN201721.1|JN201720.1|JN201719.1|JN201718.1|JN201717.1|JN201716.1|JN201715.1|JN201714.1|JN201713.1|JN201712.1|JN201711.1|JN201710.1|JN201709.1|JN201708.1|JN201707.1|JN201706.1|JN201705.1|JN201704.1|JN201703.1|JN201702.1|JN201701.1|JN201700.1|JN201699.1|JN201698.1|JN201697.1|JN201696.1|JN201695.1|JN201694.1|JN201693.1|JN201692.1|JN201691.1|JN201690.1|JN201689.1|JN201688.1|JN201687.1|JN201686.1|JN201685.1|JN201684.1|JN201683.1|JN201682.1|JN201681.1|JN201680.1|JN201679.1|JN201678.1|JN201677.1|JN201676.1|JN201675.1|JN201674.1|JN201673.1|JN201672.1|JN201671.1|JN201670.1|JN201669.1|JN201668.1|JN201667.1|JN201666.1|JN201665.1|JN201664.1|JN201663.1|JN201662.1|JN201661.1|JN201660.1|JN201659.1|JN201658.1|JN201657.1|JN201656.1|JN201655.1|JN201654.1|JN201653.1|JN201652.1|JN201651.1|JN201650.1|JN201649.1|JN201648.1|JN201647.1|JN201646.1|JN201645.1|JN201644.1|JN201643.1|JN201642.1|JN201641.1|JN201640.1|JN201639.1|JN201638.1|JN201637.1|JN201636.1|JN201635.1|JN201634.1|JN201633.1|JN201632.1|JN201631.1|JN201630.1|JN201629.1|JN201628.1|JN201627.1|JN201626.1|JN201625.1|JN201624.1|JN201623.1|JN201622.1|JN201621.1|JN201620.1|JN201619.1|JN201618.1|JN201617.1|JN201616.1|JN201615.1|JN201614.1|JN201613.1|JN201612.1|JN201611.1|JN201610.1|JN201609.1|JN201608.1|JN201607.1|JN201606.1|JN201605.1|JN201604.1|JN201603.1|JN201602.1|JN201601.1|JN201600.1|JN201599.1|JN201598.1|JQ306184.1|JQ306183.1|JQ306182.1|JQ306181.1|JQ306180.1|JQ306179.1|JQ306178.1|JQ306177.1|JQ306176.1|JQ306175.1|JQ306174.1|JQ306173.1|JQ306172.1|JQ306171.1|JQ306170.1|JQ306169.1|JQ306168.1|JQ306167.1|JQ306166.1|JQ306165.1|JQ306164.1|JQ306163.1|JQ306162.1|JQ306161.1|JQ306160.1|JQ306159.1|JQ306158.1|JQ306157.1|JQ306156.1|JQ306155.1|JQ306154.1|JQ306153.1|JQ306152.1|JQ306151.1|JQ306150.1|JQ306149.1|JQ306148.1|JQ306147.1|JQ306146.1|JQ306145.1|JQ306144.1|JQ306143.1|JQ306142.1|JQ306141.1|JQ306140.1|JQ306139.1|JQ306138.1|JQ306137.1|JQ306136.1|JQ306135.1|JQ306134.1|JQ306133.1|JQ306132.1|JQ306131.1|JQ306130.1|JQ306129.1|JQ306128.1|JQ306127.1|JQ306317.1|JQ306316.1|JQ306315.1|JQ306314.1|JQ306313.1|JQ306312.1|JQ306311.1|JQ306310.1|JQ306309.1|JQ306308.1|JQ306307.1|JQ306306.1|JQ306305.1|JQ306304.1|JQ306303.1|JQ306302.1|JQ306301.1|JQ306300.1|JQ306299.1|JQ306298.1|JQ306297.1|JQ306296.1|JQ306295.1|JQ306294.1|JQ306293.1|JQ306292.1|JQ306291.1|JQ306290.1|JQ306289.1|JQ306288.1|JQ306287.1|JQ306286.1|JQ306285.1|JQ306284.1|JQ306283.1|JQ306282.1|JQ306281.1|JQ306280.1|JQ306279.1|JQ306278.1|JQ306277.1|JQ306276.1|JQ306275.1|JQ306274.1|JQ306273.1|JQ306272.1|JQ306271.1|JQ306270.1|JQ306269.1|JQ306268.1|JQ306267.1|JQ306266.1|JQ306265.1|JQ306264.1|JQ306263.1|JQ306262.1|JQ306261.1|JQ306260.1|JQ306259.1|JQ306258.1|JQ306257.1|JQ306256.1|JQ306255.1|JQ306254.1|JQ306253.1|JQ306252.1|JQ306251.1|JQ306250.1|JQ306249.1|JQ306248.1|JQ306247.1|JQ306246.1|JQ306245.1|JQ306244.1|JQ306243.1|JQ306242.1|JQ306241.1|JQ306240.1|JQ306239.1|JQ306238.1|JQ306237.1|JQ306236.1|JQ306235.1|JQ306234.1|JQ306233.1|JQ306232.1|JQ306231.1|JQ306230.1|JQ306229.1|JQ306228.1|JQ306227.1|JQ306226.1|JQ306225.1|JQ306224.1|JQ306223.1|JQ306222.1|JQ306221.1|JQ306220.1|JQ306219.1|JQ306218.1|JQ306217.1|JQ306216.1|JQ306215.1|JQ306214.1|JQ306213.1|JQ306212.1|JQ306211.1|JQ306210.1|JQ306209.1|JQ306208.1|JQ306207.1|JQ306206.1|JQ306205.1|JQ306204.1|JQ306203.1|JQ306202.1|JQ306201.1|JQ306200.1|JQ306199.1|JQ306198.1|JQ306197.1|JQ306196.1|JQ306195.1|JQ306194.1|JQ306193.1|JQ306192.1|JQ306191.1|JQ306190.1|JQ306189.1|JQ306188.1|JQ306187.1|JQ306185.1|GQ501303.1|GQ501289.1|GQ501288.1|GQ501184.1|AF222886.1|AF222885.1|AF222884.1|AB503856.1|AB503855.1|AB503854.1|AB503853.1|AB503852.1|AB503851.1|AB503850.1|AB503849.1|AB503848.1|AB503847.1|AB503846.1|AB503845.1|AB503844.1|AB503843.1|AB503842.1|AB503841.1|AB503840.1|AB503839.1|AB503838.1|AB503837.1|AB503836.1|AB503835.1|AB503834.1|AB503833.1|AB503832.1|AB503831.1|AB503830.1|AB503829.1|AB503828.1|AB503827.1|AB503826.1|AB503825.1|AB503824.1|AB503823.1|AB503822.1|AB503821.1|AB503820.1|AB503819.1|AB503818.1|AB503817.1|AB503816.1|AB503815.1|AB503814.1|AB503813.1|AB503812.1|AB503811.1|AB503810.1|AB503809.1|AB503808.1|AB503807.1|AB503806.1|AB503805.1|AB503804.1|AB503803.1|AB503802.1|AB503801.1|AB503800.1|AB503799.1|AB503798.1|AB503797.1|AB503796.1|AB503795.1|AB503794.1|AB503793.1|AB503792.1|AB503791.1|AB503790.1|AB503789.1|AB503788.1|AB503787.1|AB503786.1|AB503785.1|AB503784.1|AB503783.1|AB503782.1|AB503781.1|AB503780.1|AB503779.1|AB503778.1|AB503777.1|AB503776.1|AB503775.1|AB503774.1|AB503773.1|AB503772.1|AB503771.1|AB503770.1|AB503769.1|AB503768.1|AB503767.1|AB503766.1|AB503765.1|AB503764.1|AB503763.1|AB503762.1|AB503761.1|AB503760.1|AB503759.1|AB503758.1|AB503757.1|AB503756.1|AB503755.1|AB503754.1|AB503753.1|AB503752.1|AB503751.1|AB503750.1|AB503749.1|AB503748.1|AB503747.1|AB503746.1|AB503745.1|AB503744.1|AB503743.1|AB503742.1|AB503741.1|AB503740.1|AB503739.1|AB503738.1|AB503737.1|AB503736.1|AB503735.1|AB503734.1|AB503733.1|AB503732.1|AB503731.1|AB503730.1|AB503729.1|AB503728.1|AB503727.1|AB503726.1|AB503725.1|AB503724.1|AB385623.1|AB385622.1|AB385621.1|AB385620.1|FM178482.1|FM178481.1|FM178480.1|AB325705.1|AB325704.1|AB325703.1|AB325702.1|AJ313070.1|AM050277.1|AM050276.1|AM050275.1|AM050274.1|AM050273.1|AM050272.1|AM050271.1|AM050270.1|AJ313068.1|AJ313067.1|AJ313066.1|AJ313065.1|AJ313064.1|AJ313063.1|AJ313062.1|AJ313061.1|OR795155.1|OR795154.1|OR795153.1|OR795152.1|OR795151.1|OR795150.1|OR795149.1|OR795148.1|OR795147.1|OR795146.1|OR795145.1|OR795144.1|OR795143.1|OR795142.1|OR795141.1|OR795140.1|OR795139.1|OR795138.1|OR795137.1|OR795136.1|OR795135.1|OR795134.1|OR795133.1|OR795132.1|OR795131.1|OR795130.1|OR795129.1|OR795128.1|OR795127.1|OR795126.1|OR795125.1|OR795124.1|OR795123.1|OR795122.1|OR795121.1|OR795120.1|OR795119.1|OR795118.1|OR795117.1|OR795116.1|OR795115.1|OR795114.1|OR795113.1|OR795112.1|OR795111.1|OR795110.1|OR795109.1|OR795108.1|OR795107.1|OR795106.1|OR795105.1|OR795104.1|OR795103.1|OR795102.1|OR795101.1|OR795100.1|OR795099.1|OR795098.1|OR795097.1|OR795096.1|OR773463.1|OR773462.1|OR773461.1|OR773460.1|OR773459.1|OR773458.1|OR773457.1|OR773456.1|OR773455.1|OR773454.1|OR773453.1|OR773452.1|OR773451.1|OR773450.1|OR773449.1|OR773448.1|OR773447.1|OR773446.1|OR773445.1|OR773444.1|OR773443.1|OR773442.1|OR773441.1|OR773440.1|OR773439.1|OR773438.1|OR773437.1|OR773436.1|OR773435.1|OR773434.1|OR773433.1|OR773432.1|OR773431.1|OR773430.1|OR773429.1|OR773428.1|OR773427.1|OR773426.1|OR773425.1|OR773424.1|OR773423.1|OR773422.1|OR773421.1|OR773420.1|OR773419.1|OR773418.1|OR773417.1|OR773416.1|OR773415.1|OR773414.1|OR773413.1|OR773412.1|OR773411.1|OR773410.1|OR773409.1|OR773408.1|OR773407.1|OR773406.1|OR773405.1|OR773404.1|OR773403.1|OR773402.1|OR773401.1|OR773400.1|OR773399.1|OR773398.1|OR773397.1|OR773396.1|OR773395.1|OR773394.1|OR773393.1|OR773392.1|OR773391.1|OR773390.1|OR773389.1|OR773388.1|OR773387.1|OR773386.1|OR773385.1|OR773384.1|OR773383.1|OR773382.1|OR773381.1|OR773380.1|OR773379.1|OR773378.1|OR773377.1|OR773376.1|OR773375.1|OR773374.1|OR773373.1|OR773372.1|OR773371.1|OR773370.1|OR773369.1|OR773368.1|OR773367.1|OR773366.1|OR773365.1|OR773364.1|OR773363.1|OR773362.1|OR773361.1|OR773360.1|OR773359.1|OR773358.1|OR773357.1|OR773356.1|OR773355.1|OR773354.1|OR773353.1|OR773352.1|OR773351.1|OR773350.1|OR773349.1|OR773348.1|OR773347.1|OR773346.1|OR773345.1|OR773344.1|OR773343.1|OR773342.1|OR773341.1|OR773340.1|OR773339.1|OR773338.1|OR773337.1|OR773336.1|OR773335.1|OR773334.1|OR773333.1|OR773332.1|OR773331.1|OR773330.1|OR773329.1|OR773328.1|OR773327.1|OR773326.1|OR773325.1|OR773324.1|OR773323.1|OR773322.1|OR773321.1|OR773320.1|OR773319.1|OR773527.1|OR773526.1|OR773525.1|OR773524.1|OR773523.1|OR773522.1|OR773521.1|OR773520.1|OR773519.1|OR773518.1|OR773517.1|OR773516.1|OR773515.1|OR773514.1|OR773513.1|OR773512.1|OR773511.1|OR773510.1|OR773509.1|OR773508.1|OR773507.1|OR773506.1|OR773505.1|OR773504.1|OR773503.1|OR773502.1|OR773501.1|OR773500.1|OR773499.1|OR773498.1|OR773497.1|OR773496.1|OR773495.1|OR773494.1|OR773493.1|OR773492.1|OR773491.1|OR773490.1|OR773489.1|OR773488.1|OR773487.1|OR773486.1|OR773485.1|OR773484.1|OR773483.1|OR773482.1|OR773481.1|OR785803.1|PP695041.1|PP695040.1|PQ230895.1|PQ230894.1|PQ230893.1|PQ230891.1|PQ230890.1|PQ230889.1|PQ230888.1|PQ230887.1|PQ230886.1|PQ230885.1|PQ230884.1|PQ230883.1|PQ230882.1|PQ230881.1|PQ230880.1|PQ230879.1|PQ230878.1|PQ230877.1|PQ230876.1|PQ230875.1|PQ230874.1|PQ230873.1|PQ230872.1|PQ230871.1|PQ230870.1|PQ230869.1|PQ230868.1|PQ230867.1|PQ230866.1|PQ230865.1|PQ230864.1|PQ230863.1|PQ230862.1|PQ230861.1|PQ230860.1|PQ230859.1|PQ230858.1|PQ230857.1|PQ230855.1|PQ230854.1|PQ230853.1|PQ230852.1|PQ230851.1|PQ230850.1|PQ230849.1|PQ230848.1|PQ230847.1|PQ230846.1|PQ230845.1|PQ230844.1|PQ230843.1|PQ230842.1|PQ230841.1|PQ230840.1|PQ230838.1|PQ230836.1|PQ230834.1|PQ230833.1|PQ230832.1|PQ230831.1|PQ230830.1|PQ230829.1|PQ230828.1|PQ230827.1|PQ230826.1|PQ230825.1|PQ230824.1|PQ230823.1|PQ230822.1|PQ230819.1|PQ230818.1|PQ230817.1|PQ230816.1|PQ230815.1|PQ230814.1|PQ230813.1|PQ230812.1|PQ230811.1|PQ230810.1|PQ230809.1|PQ230808.1|PQ230807.1|PQ230806.1|PQ230805.1|PQ230804.1|PQ230803.1|PQ230802.1|PQ230800.1|PQ230799.1|PQ230796.1|OR732380.1|OR732379.1|OR732378.1|OR732377.1|OR732376.1|OR732375.1|OR732374.1|OR732321.1|OR732320.1|OR732319.1|OR732318.1|OR732317.1|OR732316.1|OR732571.1|OR732470.1|OR732469.1|OR732339.1|OR732338.1|OR732337.1|OR732336.1|OR732335.1|OR732334.1|OR732333.1|OR732332.1|OR732331.1|OR732330.1|OR732329.1|OR732328.1|OR732327.1|OR732326.1|OR732325.1|OR732324.1|OR732323.1|OR732322.1|PP941118.1|PP941117.1|PP166396.1|PP166395.1|PP166394.1|PP166393.1|PP166392.1|PP166391.1|PP166390.1|PP166389.1|PP166388.1|PP166387.1|PP166386.1|PP166385.1|PP166384.1|PP166383.1|PP166382.1|PP166381.1|PP166380.1|PP166379.1|PP166378.1|PP166377.1|PP166376.1|PP166375.1|PP166374.1|PP166373.1|PP166372.1|PP166371.1|PP166370.1|PP166369.1|PP166368.1|PP166367.1|PP166366.1|PP166365.1|PP166364.1|PP166363.1|PP166362.1|PP166361.1|PP166360.1|PP166359.1|PP166358.1|PP166357.1|PP166356.1|PP166355.1|PP166354.1|PP166353.1|PP166352.1|PP166351.1|PP166350.1|PP166349.1|PP166348.1|PP166347.1|PP166346.1|PP166345.1|PP166344.1|PP166343.1|PP166342.1|PP166341.1|PP166340.1|PP166339.1|PP166338.1|PP166337.1|PP166336.1|PP166335.1|PP166334.1|PP166333.1|PP166332.1|PP166331.1|PP166330.1|PP166329.1|PP166328.1|PP166327.1|PP166326.1|PP166325.1|PP166324.1|PP166323.1|PP166322.1|PP166321.1|PP166320.1|PP166319.1|PP166318.1|PP166317.1|PP166316.1|PP166315.1|PP166314.1|PP166313.1|PP166312.1|PP166311.1|PP166310.1|PP166309.1|PP166308.1|PP166307.1|PP166306.1|PP166305.1|PP166304.1|PP166303.1|PP166302.1|PP166301.1|PP166300.1|PP166299.1|PP166298.1|PP166297.1|PP166296.1|PP166295.1|PP166294.1|PP166293.1|PP166292.1|PP166291.1|PP166290.1|PP166289.1|PP166288.1|PP166287.1|PP166286.1|PP166285.1|PP166284.1|PP166283.1|PP166282.1|PP166281.1|PP166280.1|PP166279.1|PP166278.1|PP166277.1|PP166276.1|PP166275.1|PP166274.1|PP166273.1|PP166272.1|PP166271.1|PP166270.1|PP166269.1|PP166268.1|PP166267.1|PP166266.1|PP166265.1|PP166264.1|PP166263.1|PP166262.1|PP166261.1|PP166260.1|PP166259.1|PP166258.1|PP166257.1|PP166256.1|PP166255.1|PP166254.1|PP166253.1|PP166252.1|PP166251.1|PP166250.1|PP166249.1|PP166248.1|PP166247.1|PP166246.1|PP166245.1|PP166244.1|PP166243.1|PP166242.1|PP166241.1|PP166240.1|PP166239.1|PP166238.1|PP166237.1|PP166236.1|PP166235.1|PP166234.1|PP166233.1|PP166232.1|PP166231.1|PP166230.1|PP166229.1|PP166228.1|PP166227.1|PP166226.1|PP166225.1|PP166224.1|PP166223.1|PP166222.1|PP166221.1|PP166220.1|PP166219.1|PP166218.1|PP166217.1|PP166216.1|PP166215.1|PP166214.1|PP166213.1|PP166212.1|PP166211.1|PP166210.1|PP166209.1|PP166208.1|PP166207.1|PP166206.1|PP166205.1|PP166204.1|PP166203.1|PP166202.1|PP166201.1|PP166200.1|PP166199.1|PP166198.1|PP166197.1|PP166196.1|PP166195.1|PP166194.1|PP166193.1|PP166192.1|PP166191.1|PP166190.1|PP166189.1|PP166188.1|PP166187.1|PP166186.1|PP166185.1|PP166184.1|PP166183.1|PP166182.1|PP166181.1|PP166180.1|PP166179.1|PP166178.1|PP166177.1|PP166176.1|PP166175.1|PP166174.1|PP166173.1|PP166172.1|PP166171.1|PP166170.1|PP166169.1|PP166168.1|PP166167.1|PP166166.1|PP166165.1|PP166164.1|PP166163.1|PP166162.1|PP166161.1|PP166160.1|PP166159.1|PP166158.1|PP166157.1|PP166156.1|PP166155.1|PP166154.1|PP166153.1|PP166152.1|PP166151.1|PP166150.1|PP166149.1|PP166148.1|PP166147.1|PP166146.1|PP166145.1|PP166144.1|PP166143.1|PP166142.1|PP166141.1|PP166140.1|PP166139.1|PP166138.1|PP166137.1|PP166136.1|PP166135.1|PP166134.1|PP166133.1|PP166132.1|PP166131.1|PP166130.1|PP166129.1|PP166128.1|PP166127.1|PP166126.1|PP166125.1|PP166124.1|PP166123.1|PP166122.1|PP166121.1|PP166120.1|PP166119.1|PP166118.1|PP166117.1|PP166116.1|PP166115.1|PP166114.1|PP166113.1|PP166112.1|PP166111.1|PP166110.1|PP166109.1|PP166108.1|PP166107.1|PP166106.1|PP166105.1|PP166104.1|PP166103.1|PP166102.1|PP166101.1|PP166100.1|PP166099.1|PP166098.1|PP166097.1|PP166096.1|PP166095.1|PP166094.1|PP166093.1|PP166092.1|PP166091.1|PP166090.1|PP166089.1|PP166088.1|PP166087.1|PP166086.1|PP166085.1|PP166084.1|PP166083.1|PP166082.1|PP166081.1|PP166080.1|PP166079.1|PP166078.1|PP166077.1|PP166076.1|PP166075.1|PP166074.1|PP166073.1|PP166072.1|PP166071.1|PP166070.1|PP166069.1|PP166068.1|PP166067.1|PP166066.1|PP166065.1|PP166064.1|PP166063.1|PP166062.1|PP166061.1|PP166060.1|PP166059.1|PP166058.1|PP166057.1|PP166056.1|PP166055.1|PP166054.1|PP166053.1|PP166052.1|PP166051.1|PP166050.1|PP166049.1|PP166048.1|PP166047.1|PP166046.1|PP166045.1|PP166044.1|PP166043.1|PP166042.1|PP166041.1|PP166040.1|PP166039.1|PP166038.1|PP166037.1|PP166036.1|PP166035.1|PP166034.1|PP166033.1|PP166032.1|PP166031.1|PP166030.1|PP166029.1|PP166028.1|PP166027.1|PP166026.1|PP166025.1|PP166024.1|PP166023.1|PP166022.1|PP166021.1|PP166020.1|PP166019.1|PP166018.1|PP166017.1|PP166016.1|PP166015.1|PP166014.1|PP166013.1|PP166012.1|PP166011.1|PP166010.1|PP166009.1|PP166008.1|PP166007.1|PP166006.1|PP166005.1|PP166004.1|PP166003.1|PP166002.1|PP166001.1|PP166000.1|PP165999.1|PP165998.1|PP165997.1|PP165996.1|PP165995.1|PP165994.1|PP165993.1|PP165992.1|PP165991.1|PP165990.1|PP165989.1|PP165988.1|PP165987.1|PP165986.1|PP165985.1|PP165984.1|PP165983.1|PP165982.1|PP165981.1|PP165980.1|PP165979.1|PP165978.1|PP165977.1|PP165976.1|PP165975.1|PP165974.1|PP165973.1|PP165972.1|PP165971.1|PP165970.1|PP165969.1|PP165968.1|PP165967.1|PP165966.1|PP165965.1|PP165964.1|PP165963.1|PP165962.1|PP165961.1|PP165960.1|PP165959.1|PP165958.1|PP165957.1|PP165956.1|PP165955.1|PP165954.1|PP165953.1|PP165952.1|PP165951.1|PP165950.1|PP165949.1|PP165948.1|PP165947.1|PP165946.1|PP165945.1|PP165944.1|PP165943.1|PP165942.1|PP165941.1|PP165940.1|PP165939.1|PP165938.1|PP165937.1|PP165936.1|PP165935.1|PP165934.1|PP165933.1|PP165932.1|PP165931.1|PP165930.1|PP165929.1|PP165928.1|PP165927.1|PP165926.1|PP165925.1|PP165924.1|PP165923.1|PP165922.1|PP165921.1|PP165920.1|PP165919.1|PP165918.1|PP165917.1|PP165916.1|PP165915.1|PP165914.1|PP165913.1|PP165912.1|PP165911.1|PP165910.1|PP165909.1|PP165908.1|PP165907.1|PP165906.1|PP165905.1|PP165904.1|PP165903.1|PP165902.1|PP165901.1|PP165900.1|PP165899.1|PP165898.1|PP165897.1|PP165896.1|PP165895.1|PP165894.1|PP165893.1|PP165892.1|PP165891.1|PP165890.1|PP165889.1|PP165888.1|PP165887.1|PP165886.1|PP165885.1|PP165884.1|PP165883.1|PP165882.1|PP165881.1|PP165880.1|PP165879.1|PP165878.1|PP165877.1|PP165876.1|PP165875.1|PP165874.1|PP165873.1|PP165872.1|PP165871.1|PP165870.1|PP165869.1|PP165868.1|PP165867.1|PP165866.1|PP165865.1|PP165864.1|PP165863.1|PP165862.1|PP165861.1|PP165860.1|PP165859.1|PP165858.1|PP165857.1|PP165856.1|PP165855.1|PP165854.1|PP165853.1|PP165852.1|PP165851.1|PP165850.1|PP165849.1|PP165848.1|PP165847.1|PP165846.1|PP165845.1|PP165844.1|PP165843.1|PP165842.1|PP165841.1|PP165840.1|PP165839.1|PP165838.1|PP165837.1|PP165836.1|PP165835.1|PP165834.1|PP165833.1|PP165832.1|PP165831.1|PP165830.1|PP165829.1|PP165828.1|PP165827.1|PP165826.1|PP165825.1|PP165824.1|PP165823.1|PP165822.1|PP165821.1|PQ427810.1|PQ427809.1|PQ427808.1|PQ427807.1|PQ427806.1|PQ427805.1|PQ427804.1|PQ427803.1|PQ427802.1|PQ427801.1|PQ427800.1|PQ427799.1|PQ427798.1|PQ427797.1|PQ427796.1|PQ427795.1|OR733047.1|OR733046.1|OR733045.1|OR733044.1|OR732973.1|OR732972.1|OR732971.1|OR732970.1|OR732969.1|OR732901.1|OR732900.1|OR732899.1|OR732898.1|OR732897.1|OR732896.1|OR732895.1|OR732894.1|OR732893.1|OR732892.1|OR732891.1|OR732886.1|OR732885.1|OR732796.1|OR732795.1|OR732794.1|OR732793.1|PP866044.1|PP866043.1|PQ298779.1|PQ298778.1|PQ298777.1|PQ298776.1|PQ298775.1|PQ298774.1|PQ298773.1|PQ298772.1|PQ298771.1|PQ298770.1|PQ298769.1|PQ298768.1|PQ298767.1|PQ298766.1|PQ298765.1|PQ298764.1|PQ298763.1|PQ298762.1|PQ298761.1|PQ298760.1|PQ298759.1|PQ298758.1|PQ298757.1|PQ298756.1|PQ298755.1|PQ298754.1|PQ298753.1|PQ298752.1|PQ298751.1|PQ298750.1|PQ298749.1|PQ298748.1|PQ298747.1|PQ298746.1|PQ298745.1|PQ298744.1|PQ298743.1|PQ298742.1|PQ298741.1|PQ298740.1|PQ298739.1|PQ298738.1|PQ298737.1|PQ298736.1|PQ298735.1|PQ298734.1|PQ298733.1|PQ298732.1|PQ298731.1|PQ298730.1|PQ298729.1|PQ298728.1|PQ298727.1|PQ298726.1|PQ298725.1|PQ298724.1|PQ298723.1|PQ298722.1|PQ298721.1|PQ298720.1|PQ298719.1|PQ298718.1|PQ298717.1|PQ298716.1|PQ298715.1|PQ298714.1|PQ298713.1|PQ298712.1|PQ298711.1|PQ298710.1|PQ298709.1|PQ298708.1|PQ298707.1|PQ298706.1|PQ298705.1|PQ298704.1|PQ298703.1|PQ298702.1|PQ298701.1|PQ298700.1|PQ298699.1|PQ298698.1|PQ298697.1|PQ298696.1|PQ298695.1|PQ298694.1|PQ298693.1|PQ298692.1|PQ298691.1|PQ298690.1|PQ298689.1|PQ298688.1|PQ298687.1|PQ298686.1|PQ298685.1|PQ298684.1|PQ298683.1|PQ298682.1|PQ298681.1|PQ298680.1|PQ298679.1|PQ298678.1|PQ298677.1|PQ298676.1|PQ298675.1|PQ298674.1|PQ298673.1|PQ298672.1|PQ298671.1|PQ298670.1|PQ298669.1|PQ298668.1|PQ298667.1|PQ298666.1|PQ298665.1|PQ298664.1|PQ298663.1|PQ298662.1|PQ298661.1|PQ298660.1|PQ298659.1|PQ298658.1|PQ298657.1|PQ298656.1|PQ298655.1|PQ298654.1|PQ298653.1|PQ298652.1|PQ298651.1|PQ298650.1|PQ298649.1|PQ298648.1|PQ298647.1|PQ298646.1|PQ298645.1|PQ298644.1|PQ298643.1|PQ298642.1|PQ298641.1|PQ298640.1|PQ298639.1|PQ298638.1|PQ298637.1|PQ298636.1|PQ298635.1|PQ298634.1|PQ298633.1|PQ298632.1|PQ298631.1|PQ298630.1|PQ298629.1|PQ298628.1|PQ298627.1|PQ298626.1|PQ298625.1|PQ298624.1|PQ298623.1|PQ298622.1|PQ298621.1|PQ298620.1|PQ298619.1|PQ298618.1|PQ298617.1|PQ298616.1|PQ298615.1|PQ298614.1|PQ298613.1|PQ298612.1|PQ298611.1|PQ298610.1|PQ298609.1|PQ298608.1|PQ298607.1|PQ298606.1|PQ298605.1|PQ298604.1|PQ298603.1|PQ298602.1|PQ298601.1|PQ298600.1|PQ298599.1|PQ298598.1|PQ298597.1|PQ298596.1|PQ298595.1|PQ298594.1|PQ298593.1|PQ298592.1|PQ298591.1|PQ298590.1|PQ298589.1|PQ298588.1|PQ298587.1|PQ298586.1|PQ298585.1|PQ298584.1|PQ298583.1|PQ298582.1|PQ298581.1|PQ298580.1|PQ298579.1|PQ298578.1|PQ298577.1|PQ298576.1|PQ298575.1|PQ298574.1|PQ298573.1|PQ298572.1|PQ298571.1|PQ298570.1|PQ298569.1|PQ298568.1|PQ298567.1|PQ298566.1|PQ298565.1|PQ298564.1|PQ298563.1|PQ298562.1|PQ298561.1|PQ298560.1|PQ298559.1|PQ298558.1|PQ298557.1|PQ298556.1|PQ298555.1|PQ298554.1|PQ298553.1|PQ298552.1|PQ298551.1|PQ298550.1|PQ298549.1|PQ298548.1|PQ298547.1|PQ298546.1|PQ298545.1|PQ298544.1|PQ298543.1|PQ298542.1|PQ298541.1|PQ298540.1|PQ298539.1|PQ298538.1|PQ298537.1|PQ298536.1|PQ298535.1|PQ298534.1|PQ298533.1|PQ298532.1|PQ298531.1|PQ298530.1|PQ298529.1|PQ298528.1|PQ298527.1|PQ298526.1|PQ298525.1|PQ298524.1|PQ298523.1|PQ298522.1|PQ298521.1|PQ298520.1|PQ298519.1|PQ298518.1|PQ298517.1|PQ298516.1|PQ298515.1|PQ298514.1|PQ298513.1|PQ298512.1|PQ298511.1|PQ298510.1|PQ298509.1|PQ298508.1|PQ298507.1|PQ298506.1|PQ298505.1|PQ298504.1|PQ298503.1|PQ298502.1|PQ298501.1|PQ298500.1|PQ298499.1|PQ298498.1|PQ298497.1|PQ298496.1|PQ298495.1|PQ298494.1|PQ298493.1|PQ298492.1|PQ298491.1|PQ298490.1|PQ298489.1|PQ298488.1|PQ298487.1|PQ298486.1|PQ298485.1|PQ298484.1|PQ298483.1|PQ298482.1|PQ298481.1|PQ298480.1|PQ298479.1|PQ298478.1|PQ298477.1|PQ298476.1|PQ298475.1|PQ298474.1|PQ298473.1|PQ298472.1|PQ298471.1|PQ298470.1|PQ298469.1|PQ298468.1|PQ298467.1|PQ298466.1|PQ298465.1|PQ298464.1|PQ298463.1|PQ298462.1|PQ298461.1|PQ298460.1|PQ298459.1|PQ298458.1|PQ298457.1|PQ298456.1|PQ298455.1|PQ298454.1|PQ298453.1|PQ298452.1|PQ298451.1|PQ298450.1|PQ298449.1|PQ298448.1|PQ298447.1|PQ298446.1|PQ298445.1|PQ298444.1|PQ298443.1|PQ298442.1|PQ298441.1|PQ298440.1|PQ298439.1|PQ298438.1|PQ298437.1|PQ298436.1|PQ298435.1|PQ298434.1|PQ298433.1|PQ298432.1|PQ298431.1|PQ298430.1|PQ298429.1|PQ298428.1|PQ298427.1|PQ298426.1|PQ298425.1|PQ298424.1|PQ298423.1|PQ298422.1|PQ298421.1|PQ298420.1|PQ298419.1|PQ298418.1|PQ298417.1|PQ298416.1|PQ298415.1|PQ298414.1|PQ298413.1|PQ298412.1|PQ298411.1|PQ298410.1|PQ298409.1|PQ298408.1|PQ298407.1|PQ298406.1|PQ298405.1|PQ298404.1|PQ298403.1|PQ298402.1|PQ298401.1|PQ298400.1|PQ298399.1|PQ298398.1|PQ298397.1|PQ298396.1|PQ298395.1|PQ298394.1|PQ298393.1|PQ298392.1|PQ298391.1|PQ298390.1|PQ298389.1|PQ298388.1|PQ298387.1|PQ298386.1|PQ298385.1|PQ298384.1|PQ298383.1|PQ298382.1|PQ298381.1|PQ298380.1|PQ298379.1|PQ298378.1|PQ298377.1|PQ298376.1|PQ298375.1|PQ298374.1|PQ298373.1|PQ298372.1|PQ298371.1|PQ298370.1|PQ298369.1|PQ298368.1|PQ298367.1|PQ298366.1|PQ298365.1|PP835216.1|PP835215.1|PP835214.1|PP835213.1|PP835212.1|PP835211.1|PP835210.1|PP835209.1|PP835208.1|OR614750.1|OR614749.1|OR614748.1|OR614747.1|OR614746.1|OR614745.1|OR614744.1|OR614743.1|OR614742.1|OR614741.1|OR614740.1|OR614739.1|OR614738.1|OR614737.1|OR614736.1|OR614735.1|OR614734.1|OR614733.1|OR614732.1|OR614731.1|OR614730.1|OR614729.1|OR614728.1|OR614727.1|OR614726.1|OR614725.1|OR614724.1|OR614723.1|OR614722.1|OR614721.1|OR614720.1|OR614719.1|OR614718.1|OR614717.1|OR614716.1|OR614715.1|OR614714.1|OR614713.1|OR614712.1|OR614711.1|OR614710.1|OR614709.1|OR614708.1|OR614707.1|OR614706.1|OR614705.1|OR614704.1|OR614703.1|OR614702.1|OR614701.1|OR614700.1|OR614699.1|OR614698.1|OR614697.1|OR614696.1|OR614695.1|OR614694.1|OR614693.1|OR614692.1|OR614691.1|OR614690.1|OR614689.1|OR614688.1|OR614687.1|OR614686.1|OR614685.1|OR614684.1|OR614683.1|OR614682.1|OR614681.1|OR614680.1|OR614679.1|OR614678.1|OR614677.1|OR614676.1|OR614675.1|OR614674.1|OR614673.1|OR614672.1|OR614671.1|OR614670.1|OR614669.1|OR614668.1|OR614667.1|OR614666.1|OR614665.1|OR614664.1|OR614663.1|OR614662.1|OR614661.1|OR614660.1|OR614659.1|OR614658.1|OR614657.1|OR614656.1|OR614655.1|OR614654.1|OR614653.1|OR614652.1|OR614651.1|OR614650.1|OR614649.1|OR614648.1|OR614647.1|OR614646.1|OR614645.1|OR614644.1|OR614643.1|OR614642.1|OR614641.1|OR614640.1|OR614639.1|OR614638.1|OR614637.1|OR614636.1|OR614635.1|OR614634.1|OR614633.1|OR614632.1|OR614631.1|OR614630.1|OR614629.1|OR614628.1|OR614627.1|OR614626.1|OR614625.1|OR614624.1|OR614623.1|OR614622.1|OR614621.1|OR614620.1|OR614619.1|OR614618.1|OR614617.1|OR614616.1|OR614615.1|OR614614.1|OR614613.1|OR614612.1|OR614611.1|OR614610.1|OR614609.1|OR614608.1|OR614607.1|OR614606.1|OR614605.1|OR614604.1|OR614603.1|OR614602.1|OR614601.1|OR614600.1|OR614599.1|OR614598.1|OR614597.1|OR614596.1|OR614595.1|OR614594.1|OR614593.1|OR614592.1|OR614591.1|OR614590.1|OR614589.1|OR614588.1|OR614587.1|OR614586.1|OR614585.1|OR614584.1|OR614583.1|OR614582.1|OR614581.1|OR614580.1|OR614579.1|OR614578.1|OR614577.1|OR614576.1|OR614575.1|OR614574.1|OR614573.1|OR614572.1|OR614571.1|OR614570.1|OR614569.1|OR614568.1|OR614567.1|OR614566.1|OR614565.1|OR614564.1|OR614563.1|OR614562.1|OR614561.1|OR614560.1|OR614559.1|OR614558.1|OR614557.1|OR614556.1|OR614555.1|OR614554.1|OR614553.1|OR614552.1|OR614551.1|OR614550.1|OR614549.1|OR614548.1|OR614547.1|OR614546.1|OR614545.1|OR614544.1|OR614543.1|OR614542.1|OR614541.1|OR614540.1|OR614539.1|OR614538.1|OR614537.1|OR614536.1|OR614535.1|OR614534.1|OR614533.1|OR614532.1|OR614531.1|OR614530.1|OR614529.1|OR614528.1|OR614527.1|OR614526.1|OR614525.1|OR614524.1|OR614523.1|OR614522.1|OR614521.1|OR614520.1|OR614519.1|OR614518.1|OR614517.1|OR614516.1|OR614515.1|OR614514.1|OR614513.1|OR614512.1|OR614511.1|OR614510.1|OR614509.1|OR614508.1|OR614507.1|OR614506.1|OR614505.1|OR614504.1|OR614503.1|OR614502.1|OR614501.1|OR614500.1|OR614499.1|OR614498.1|OR614497.1|PP464847.1|PP464846.1|PP464845.1|PP464844.1|PP464843.1|PP464842.1|PP464841.1|PP464840.1|PP464839.1|PP464838.1|PP464837.1|PP464836.1|PP464835.1|PP464834.1|PP464833.1|PP464832.1|PP464831.1|PQ109782.1|PQ109781.1|PQ109780.1|PQ109779.1|PQ109778.1|PQ109777.1|PQ109776.1|PQ109775.1|PQ109774.1|PQ109773.1|PQ109772.1|PQ109771.1|PQ109770.1|PQ109769.1|PQ109768.1|PQ109767.1|PQ109766.1|PQ109765.1|PQ109764.1|PQ109763.1|PQ109762.1|PQ109761.1|PQ109760.1|PQ109759.1|PQ109758.1|PQ109757.1|PQ109756.1|PQ109755.1|PQ109754.1|PQ109753.1|PQ109752.1|PQ109751.1|PQ109750.1|PQ109749.1|PQ109748.1|PQ109747.1|PQ109746.1|PQ109745.1|PQ109744.1|PQ109743.1|PQ109742.1|PQ109741.1|PQ109740.1|PQ109739.1|PQ109738.1|PQ109737.1|PQ109736.1|PQ109735.1|PQ109734.1|PQ109733.1|PQ109732.1|PQ109731.1|PQ109730.1|PQ109729.1|PQ109728.1|PQ109727.1|PQ109726.1|PQ109725.1|PQ109724.1|PQ109723.1|OR593733.1|OP443585.1|OR554990.1|OR554989.1|OR554988.1|OR554987.1|OR554986.1|OR554985.1|OR554984.1|OR554983.1|OR554982.1|OR554981.1|OR555706.1|OR555705.1|OR555704.1|OR116947.1|OR116946.1|OR116945.1|OR116944.1|OR116943.1|OR116942.1|OR116941.1|OR116940.1|OR116939.1|OR116938.1|OR116937.1|OR116936.1|OR116935.1|OR116934.1|OR116933.1|OR116932.1|OR116931.1|OR116930.1|OR116929.1|OR116928.1|OR116927.1|OR116926.1|OR116925.1|OR116924.1|OR116923.1|OR116922.1|OR116921.1|OR116920.1|OR116919.1|OR116918.1|OR116917.1|OR116916.1|OR116915.1|OR116914.1|OR116913.1|OR116912.1|OR116911.1|OR116910.1|OR116909.1|OR116908.1|OR116907.1|OR116906.1|OR116905.1|OR116904.1|OR116903.1|OR116902.1|OR116901.1|OR116900.1|OR116899.1|PP213820.1|PP213819.1|PP213818.1|PP213817.1|PP213816.1|PP213815.1|PP213814.1|PP213813.1|PP213812.1|PQ100431.1|PQ100430.1|PQ100429.1|PQ100428.1|PQ100427.1|PQ100426.1|PQ100425.1|PQ100424.1|PQ100423.1|PQ100422.1|PQ100421.1|PQ100420.1|PQ100419.1|PQ100418.1|PQ100417.1|PQ100416.1|PQ100415.1|PQ100414.1|PQ100413.1|PQ100412.1|PQ100411.1|PQ100410.1|PQ100409.1|PQ100408.1|PQ100407.1|PQ100406.1|PQ100405.1|PQ100404.1|PQ100403.1|PQ100402.1|PQ100401.1|PQ100400.1|PQ100399.1|PQ100398.1|PQ100397.1|PQ100396.1|PQ100395.1|PQ100394.1|PQ100393.1|PQ100392.1|PQ100391.1|PQ100390.1|PQ100389.1|PQ100388.1|PQ100387.1|PQ100386.1|PQ100385.1|PQ100384.1|PQ100383.1|PQ100382.1|PQ100381.1|PQ100380.1|PQ100379.1|PQ100378.1|PQ100377.1|PQ100376.1|PQ100375.1|OR524908.1|OR524907.1|OR524906.1|OR524905.1|OR524904.1|OR524903.1|OR524902.1|OR524901.1|OR524900.1|OR524899.1|OR524898.1|OR524897.1|OR524896.1|OR524895.1|OR524894.1|OR524893.1|OR524892.1|OR524891.1|OR524890.1|OR524889.1|OR524888.1|OR524887.1|OR524886.1|OR524885.1|OR524884.1|OR524883.1|OR524882.1|OR524881.1|OR524880.1|OR524879.1|OR524878.1|OR524877.1|OR524876.1|OR524875.1|OR524874.1|OR524873.1|OR524872.1|OR524871.1|OR524870.1|OR524869.1|OR524868.1|OR524867.1|OR524866.1|OR524865.1|OR524864.1|OR524863.1|OR524862.1|OR524861.1|OR524860.1|OR524859.1|OR524858.1|OR524857.1|OR524856.1|OR524855.1|OR524854.1|OR524853.1|OR524852.1|OR524851.1|OR524850.1|OR524849.1|OR524848.1|OR524847.1|OR524846.1|OR524845.1|OR524844.1|OR524843.1|OR524842.1|OR524841.1|OR524840.1|OR524839.1|OR524838.1|OR524837.1|OR524836.1|OR524835.1|OR524834.1|OR524833.1|OR524832.1|OR524831.1|OR524830.1|OR524829.1|OR524828.1|OR524827.1|OR524826.1|OR524825.1|OR524824.1|OR524823.1|OR524822.1|OR524821.1|OR524820.1|OR524819.1|OR524818.1|OR524817.1|OR524816.1|OR524815.1|OR524814.1|OR524813.1|OR524812.1|OR524811.1|OR524810.1|OR524809.1|OR524808.1|OR524807.1|OR524806.1|OR524723.1|OR524722.1|OR524721.1|OR524720.1|OR524719.1|OR524718.1|OR524717.1|OR524716.1|OR524715.1|OR524714.1|OR524713.1|OR524712.1|OR524711.1|OR524710.1|OR524709.1|OR524708.1|OR524707.1|OR524706.1|OR524705.1|OR524704.1|OR524703.1|OR524702.1|OR524701.1|OR524700.1|OR524699.1|OR524698.1|OR524697.1|OR524696.1|OR524695.1|OR524694.1|OR524693.1|OR524692.1|OR524691.1|OR524690.1|OR524689.1|OR524688.1|OR524687.1|OR524686.1|OR524685.1|OR524684.1|OR524683.1|OR524682.1|OR524681.1|OR524680.1|OR524679.1|OR524678.1|OR524677.1|OR524676.1|OR524675.1|OR524674.1|OR524673.1|OR524672.1|OR524671.1|OR524670.1|OR524669.1|OR524668.1|OR524667.1|OR524666.1|OR524665.1|OR524664.1|OR524663.1|OR524662.1|OR524661.1|OR524660.1|OR524659.1|OR524658.1|OR524657.1|OR524656.1|OR524655.1|OR524654.1|OR524653.1|OR524652.1|OR524651.1|OR524650.1|OR524649.1|OR524648.1|OR524647.1|OR524646.1|OR524645.1|OR524644.1|OR524643.1|OR524642.1|OR524641.1|OR524640.1|OR524639.1|OR524638.1|OR524637.1|OR524636.1|OR524635.1|OR524634.1|OR524633.1|OR524632.1|OR524631.1|OR524630.1|OR524629.1|OR524628.1|OR524627.1|OR524626.1|OR524625.1|OR524624.1|OR524623.1|OR524622.1|OR524621.1|OR524620.1|OR524619.1|OR524618.1|OR524617.1|OR524616.1|OR524615.1|OR524614.1|OR524613.1|OR524612.1|OR524611.1|OR524610.1|OR524609.1|OR524608.1|OR524607.1|OR524606.1|OR524605.1|OR524604.1|OR524603.1|OR524602.1|OR524601.1|OR524600.1|OR524599.1|OR524598.1|OR524597.1|OR524596.1|OR524595.1|OR524594.1|OR524593.1|OR524592.1|OR524591.1|OR524590.1|OR524589.1|OR524588.1|OR524587.1|OR524586.1|OR524585.1|OR524584.1|OR524583.1|OR524582.1|OR524581.1|OR524580.1|OR524579.1|OR524578.1|OR524577.1|OR524576.1|OR524575.1|OR524574.1|OR524573.1|OR524572.1|OR524571.1|OR524570.1|OR524569.1|OR524568.1|OR524567.1|OR524566.1|OR524565.1|OR524564.1|OR524563.1|OR524562.1|OR524561.1|OR524560.1|OR524559.1|OR524558.1|OR524557.1|OR524556.1|OR524555.1|OR524554.1|OR524553.1|OR524552.1|OR524551.1|OR524550.1|OR524549.1|OR524548.1|OR524547.1|OR524546.1|OR524545.1|OR524544.1|OR524543.1|OR524542.1|OR524541.1|OR524540.1|OR524539.1|OR524538.1|OR524537.1|OR524536.1|OR524535.1|OR524534.1|OR524533.1|OR524532.1|OR524531.1|OR524530.1|OR524529.1|OR524528.1|OR524527.1|OR524526.1|OR524525.1|OR524524.1|OR524523.1|OR524522.1|OR524521.1|OR524520.1|OR524519.1|OR524518.1|OR524517.1|OR524516.1|OR524515.1|OR524514.1|OR524513.1|OR524512.1|OR524511.1|OR524510.1|OR524509.1|OR524508.1|OR524507.1|OR524506.1|OR524505.1|OR524504.1|OR524503.1|OR524502.1|OR524501.1|OR524500.1|OR524499.1|OR524498.1|OR524497.1|OR524496.1|OR524495.1|OR524494.1|OR524493.1|OR524492.1|OR524491.1|OR524490.1|OR524489.1|OR524488.1|OR524487.1|OR524486.1|OR524485.1|OR524484.1|OR524483.1|OR524482.1|OR524481.1|OR524480.1|OR524479.1|OR524478.1|OR524477.1|OR524476.1|OR524475.1|OR524474.1|OR524473.1|OR524472.1|OR524471.1|OR524470.1|OR524469.1|OR524468.1|OR524467.1|OR524466.1|OR524465.1|OR524464.1|OR524463.1|OR524462.1|OR524461.1|OR524460.1|OR524459.1|OR524458.1|OR524457.1|OR524456.1|OR524455.1|OR524454.1|OR524453.1|OR524452.1|OR524451.1|OR524450.1|OR524449.1|OR524448.1|OR524447.1|OR524446.1|OR524445.1|OR524444.1|OR524443.1|OR524442.1|OR524441.1|OR524440.1|OR524439.1|OR524438.1|OR524437.1|OR524436.1|OR524435.1|OR524434.1|OR524433.1|OR524432.1|OR524431.1|OR524430.1|OR524429.1|OR524428.1|OR524427.1|OR524426.1|OR524425.1|OR524424.1|OR524423.1|OR524422.1|OR524421.1|OR524420.1|OR524419.1|OR524418.1|OR524417.1|OR524416.1|OR524415.1|OR524414.1|OR524413.1|OR524412.1|OR524411.1|OR524410.1|OR524409.1|OR524408.1|OR524407.1|OR524406.1|OR524405.1|OR524404.1|OR524403.1|OR524402.1|OR524401.1|OR524400.1|OR524399.1|OR524398.1|OR524397.1|OR524396.1|OR524395.1|OR524394.1|OR524393.1|OR524392.1|OR524391.1|OR524390.1|OR524389.1|OR524388.1|OR524387.1|OR524386.1|OR524385.1|OR524384.1|OR524383.1|OR524382.1|OR524381.1|OR524380.1|OR524379.1|OR524378.1|OR524377.1|OR524376.1|OR524375.1|OR524374.1|OR524373.1|OR524372.1|OR524371.1|OR524370.1|OR524369.1|OR524368.1|OR524367.1|OR524366.1|OR524365.1|OR524364.1|OR524363.1|OR524362.1|OR524361.1|OR524360.1|OR524359.1|OR524358.1|OR524357.1|OR524356.1|OR524355.1|OR524354.1|OR524353.1|OR524352.1|OR524351.1|OR524350.1|OR524349.1|OR524348.1|OR524347.1|OR524346.1|OR524345.1|OR524344.1|OR524343.1|OR524342.1|OR524341.1|OR524340.1|OR524339.1|OR524338.1|OR524337.1|OR524336.1|OR524335.1|OR524334.1|OR524333.1|OR524332.1|OR524331.1|OR524330.1|OR524329.1|OR524328.1|OR524327.1|OR524326.1|OR524325.1|OR524324.1|OR524323.1|OR524322.1|OR524321.1|OR524320.1|OR524319.1|OR524318.1|OR524317.1|OR524316.1|OR524315.1|OR524314.1|OR524313.1|OR524312.1|OR524311.1|OR524310.1|OR524309.1|OR524308.1|OR524307.1|OR524306.1|OR524305.1|OR524304.1|OR524303.1|OR524302.1|OR524301.1|OR524300.1|OR524299.1|OR524298.1|OR524297.1|OR524296.1|OR524295.1|OR524294.1|OR524293.1|OR524292.1|OR524291.1|OR524290.1|OR524289.1|OR524288.1|OR524287.1|OR524286.1|OR524285.1|OR524284.1|OR524283.1|OR524282.1|OR524281.1|OR524280.1|OR524279.1|OR524278.1|OR524277.1|OR524276.1|OR524275.1|OR524274.1|OR524273.1|OR524272.1|OR524271.1|OR524270.1|OR524269.1|OR524268.1|OR524267.1|OR524266.1|OR524265.1|OR524264.1|OR524263.1|OR524262.1|OR524261.1|OR524260.1|OR524259.1|OR524258.1|OR524257.1|OR524256.1|OR524255.1|OR524254.1|OR524253.1|OR524252.1|OR524251.1|OR524250.1|OR524249.1|OR524248.1|OR524247.1|OR524246.1|OR524245.1|OR524244.1|OR524243.1|OR524242.1|OR524241.1|OR524240.1|OR524239.1|OR524238.1|OR524237.1|OR524236.1|OR524235.1|OR524234.1|OR524233.1|OR524232.1|OR524231.1|OR524230.1|OR524229.1|OR524228.1|OR524227.1|OR524226.1|OP347783.1|OP347162.1|OP347161.1|OR486171.1|OR486170.1|OR486169.1|OR486168.1|OR486167.1|OR486166.1|OR486165.1|OR486164.1|OR486163.1|OR486162.1|OR486161.1|OR486160.1|OR486159.1|OR486158.1|OR486157.1|OR486156.1|OR486155.1|OR486154.1|OR486153.1|OR486152.1|OR486151.1|OR486150.1|OR486149.1|OR486148.1|OR486147.1|OR486146.1|OR486145.1|OR486144.1|OR486143.1|OR486142.1|OR486141.1|OR486140.1|OR486139.1|OR486138.1|OR486137.1|OR486136.1|OR486135.1|OR486134.1|OR486133.1|OR486132.1|OR486131.1|OR486130.1|OR486129.1|OR486128.1|OR486127.1|OR486126.1|OR486125.1|OR486124.1|OR486123.1|OR486122.1|OR486121.1|OR486120.1|OR486119.1|OR486118.1|OR486117.1|OR486116.1|OR486115.1|OR486114.1|OR486113.1|OR486112.1|OR486111.1|OR486110.1|OR486109.1|OR486108.1|OR486107.1|OR486106.1|OR486105.1|OR486104.1|OR486103.1|OR486102.1|OR486101.1|OR486100.1|OR486099.1|OR486098.1|OR486097.1|OR486096.1|OR486095.1|OR486094.1|OR486093.1|OR486092.1|OR486091.1|OR486090.1|OR486089.1|OR486088.1|OR486087.1|OR486086.1|OR486085.1|OR486084.1|OR486083.1|OR486082.1|OR486081.1|OR486080.1|OR486079.1|OR486078.1|OR486077.1|OR486076.1|OR486075.1|OR486074.1|OR486073.1|OR486072.1|OR486071.1|OR486070.1|OR486069.1|OR486068.1|OR486067.1|OR486175.1|OR486174.1|OR486173.1|OR486172.1|OR486066.1|OR486065.1|OR486064.1|OR486063.1|OR486062.1|OR486061.1|OR486060.1|OR486059.1|OR486058.1|OR486049.1|OR486048.1|JF912210.1|JF912209.1|PP313084.1|OR487411.1|OR487410.1|OR487409.1|OR487408.1|OR487407.1|OR487406.1|OR487405.1|OR487404.1|OR487403.1|OR487402.1|OR487401.1|OR487400.1|OR487399.1|OR487398.1|OR487397.1|OR487396.1|OR487395.1|OR487394.1|OR487393.1|OR487392.1|OR487391.1|OR487390.1|OR487389.1|OR487388.1|OR487387.1|OR487386.1|OR487385.1|OR487384.1|OR487383.1|OR487382.1|OR487381.1|OR487380.1|OR487379.1|OR487378.1|OR487377.1|OR487376.1|OR487375.1|OR487374.1|OR487373.1|OR487372.1|OR487371.1|OR487370.1|OR487369.1|OR487368.1|OR487367.1|OR487366.1|OR487365.1|OR487364.1|OR487363.1|OR487362.1|OR487361.1|OR487360.1|OR487359.1|OR487358.1|OR487357.1|OR487356.1|OR487355.1|OR487354.1|OR487353.1|OR487352.1|OR487351.1|OR487350.1|OR487349.1|OR487348.1|OR487347.1|OR487346.1|OR487345.1|OR487344.1|OR487343.1|OR487342.1|OR487341.1|OR487340.1|OR487339.1|OR487338.1|OR487337.1|OR487336.1|OR487335.1|OR487334.1|OR487333.1|OR487332.1|OR487331.1|OR487330.1|OR487329.1|OR487328.1|OR487327.1|OR487326.1|OR487325.1|OR487324.1|OR487323.1|OR487322.1|OR487321.1|OR487320.1|OR487319.1|OR487318.1|OR487317.1|OR487316.1|OR487315.1|OR487314.1|OR487313.1|OR487312.1|OR487311.1|OR487310.1|OR487309.1|OR487308.1|OR487307.1|OR487306.1|OR487305.1|OR487304.1|OR487303.1|OR487302.1|OR487301.1|OR487300.1|OR487299.1|OR487298.1|OR487297.1|OR487296.1|OR487295.1|OR487294.1|OR487293.1|OR487292.1|OR487291.1|OR487290.1|OR487289.1|OR487288.1|OR487287.1|OR487286.1|OR487285.1|OR487284.1|OR487283.1|OR487282.1|OR487281.1|OR487280.1|OR487279.1|OR487278.1|OR487277.1|OR487276.1|OR487275.1|OR487274.1|OR487273.1|OR487272.1|OR487271.1|OR487270.1|OR487269.1|OR487268.1|OR487267.1|OR487266.1|OR487265.1|OR487264.1|OR487263.1|OR487262.1|OR487261.1|OR487260.1|OR487259.1|OR487258.1|OR487257.1|OR487256.1|OR487255.1|OR487254.1|OR487253.1|OR487252.1|OR487251.1|OR487250.1|OR487249.1|OR432938.1|OR432937.1|OR432936.1|OR432935.1|OR432934.1|OR432933.1|OR432932.1|OR432931.1|OR432930.1|OR432929.1|OR432928.1|OR432927.1|OR432926.1|OR432925.1|OR432924.1|OR432923.1|OR432922.1|OR432921.1|OR432920.1|OR432919.1|PQ099219.1|PQ099218.1|OR367026.1|OR367025.1|OR367024.1|OR367023.1|OR367022.1|OR367021.1|PP595669.1|PP595668.1|PP595667.1|PP595666.1|PP595665.1|PP595664.1|PP595663.1|PP595662.1|PP595661.1|PP595660.1|PP595659.1|PP595658.1|PP595657.1|PP595656.1|PP595655.1|PP595654.1|PP595653.1|PP595652.1|PP595651.1|PP595650.1|PP595649.1|PP595648.1|PP595647.1|PP595646.1|PP595645.1|PP595644.1|PP595643.1|PP595642.1|PP595641.1|PP595640.1|PP595639.1|PP595638.1|PP595637.1|PP595636.1|PP595635.1|PP595634.1|PP595633.1|PP595632.1|PP595631.1|PP595630.1|PP595629.1|PP595628.1|PP595627.1|PP595626.1|PP595625.1|PP595624.1|PP595623.1|PP595622.1|PP595621.1|PP595620.1|PP595619.1|PP595618.1|PP595617.1|PP595616.1|PP595615.1|PP595614.1|PP595613.1|PP595612.1|PP595611.1|PP595610.1|PP595609.1|PP595608.1|PP595607.1|PP595606.1|PP595605.1|PP595604.1|PP595603.1|PP595602.1|PP595601.1|PP595600.1|PP595599.1|PP595598.1|MW021932.1|MW021931.1|MW021927.1|MW021923.1|MW021913.1|MW021907.1|MW021906.1|MW021904.1|MW021901.1|MW021888.1|MW021887.1|MW021880.1|MW021878.1|MW021877.1|MW021876.1|MW021875.1|MW021867.1|MW021864.1|MW021863.1|MW021862.1|MW021860.1|MW021859.1|MW021858.1|MW021857.1|MW021856.1|MW021851.1|MW021850.1|MW021849.1|MW021847.1|MW021846.1|MW021842.1|MW021836.1|MW021831.1|MW021801.1|MW021800.1|MW021799.1|MW021784.1|MW021783.1|MW021782.1|MW021771.1|PP047583.1|PP047582.1|OR336234.1|OR336233.1|OR336232.1|OR336231.1|OR336230.1|OR336229.1|OR336228.1|OR336227.1|OR336226.1|OR336225.1|OR336224.1|OR336223.1|OR336222.1|OR336242.1|OR336241.1|OR336240.1|OR336239.1|OR336238.1|OR336237.1|OR336236.1|OR336118.1|OR336117.1|OR336116.1|OR336115.1|PP908452.1|OR974842.1|OR974841.1|OR974840.1|OR974839.1|OR974838.1|OR974837.1|OR974836.1|OR974835.1|OR974834.1|OR974833.1|OR974897.1|OR974896.1|OR974895.1|OR974894.1|OR974893.1|OR974892.1|OR974891.1|OR974890.1|OR974889.1|OR974888.1|OR974887.1|OR974886.1|OR974885.1|OR974884.1|OR974883.1|OR974882.1|OR974881.1|OR974880.1|OR974879.1|OR974878.1|OR974877.1|OR974876.1|OR974875.1|OR974874.1|OR974873.1|OR974872.1|OR974871.1|OR974870.1|OR974869.1|OR974868.1|OR974867.1|OR974866.1|OR974865.1|OR974864.1|OR974863.1|OR974862.1|OR974861.1|OR974860.1|OR974859.1|OR974858.1|OR974857.1|OR974856.1|OR974855.1|OR974854.1|OR974853.1|OR974852.1|OR974851.1|OR974850.1|OR974849.1|OR974848.1|OR974847.1|OR974846.1|OR974845.1|PP495396.1|PP495395.1|PP495394.1|PP495393.1|PP495392.1|PP495391.1|PP495390.1|PP495389.1|PP495388.1|PP495387.1|OR974844.1|OR974843.1|OR269462.1|OR269461.1|OR263966.1|PP941722.1|PP941721.1|PP941720.1|PP941719.1|PP941718.1|PP941717.1|PP941716.1|PP941715.1|PP941714.1|PP941713.1|PP941712.1|PP941711.1|PP941710.1|PP941709.1|PP941708.1|PP941707.1|PP941706.1|PP941705.1|PP941704.1|PP941703.1|PP941702.1|PP941701.1|PP941700.1|PP941699.1|PP941698.1|PP941697.1|PP941696.1|PP941695.1|PP941694.1|PP941693.1|PP941692.1|PP941691.1|PP941690.1|PP941689.1|PP941688.1|PP941687.1|PP941686.1|PP941685.1|PP941684.1|PP941683.1|PP941682.1|PP941681.1|PP941680.1|PP941679.1|PP941678.1|PP941677.1|PP941676.1|PP941675.1|PP941674.1|PP941673.1|PP941672.1|PP941671.1|PP941670.1|PP941669.1|PP941668.1|PP941667.1|PP941666.1|PP941665.1|PP941664.1|PP941663.1|PP941662.1|PP941661.1|PP941660.1|PP941659.1|PP941658.1|PP941657.1|PP941656.1|PP941655.1|PP941654.1|PP941653.1|PP941652.1|PP941651.1|PP941650.1|OQ323265.1|OQ323180.1|OR290636.1|OR290635.1|OR290634.1|OR290633.1|OR290632.1|OR290631.1|OR290630.1|OR290629.1|OR290628.1|OR290627.1|OR290626.1|OR290625.1|OR290624.1|OR290623.1|OR290622.1|OR290621.1|OR290620.1|OR290619.1|OR290618.1|OR290617.1|OR290616.1|OR290615.1|OR290614.1|OR290613.1|OR290612.1|OR290611.1|OR290610.1|OR290609.1|OR290608.1|OR290607.1|OR290606.1|OR290605.1|OR290604.1|OR290603.1|OR290602.1|OR290601.1|OR290600.1|OR290599.1|OR290598.1|OR231724.1|OR231723.1|OR231722.1|OR231721.1|OR231720.1|OR231719.1|OR231718.1|OR231717.1|OR231716.1|OR231715.1|OR231714.1|OR231713.1|OR231712.1|OR231711.1|OR231710.1|OR231709.1|OR231708.1|OR231707.1|OR231706.1|OR231705.1|OR231704.1|OR231703.1|OR231702.1|OR231701.1|OR231700.1|OR231699.1|OR231698.1|OR231697.1|OR231696.1|PP865549.1|OR201121.1|OR201120.1|OR201119.1|OR201118.1|OR201117.1|OR201116.1|OR201115.1|OR201114.1|OR201113.1|OR201112.1|OR201111.1|OR201110.1|OR201109.1|OR201108.1|OR201107.1|OR201106.1|OR201105.1|OR201104.1|OR201103.1|OR201102.1|OR201101.1|OR201100.1|OR201099.1|OR201098.1|OR201097.1|OR201096.1|OR201095.1|OR201094.1|OR201093.1|OR201092.1|OR201091.1|OR201090.1|OR201089.1|OR201088.1|OR201087.1|OR201086.1|OR201085.1|OR201084.1|OR201083.1|OR201082.1|OR201081.1|OR201080.1|OR201079.1|OR201078.1|OR201077.1|OR201076.1|OR201075.1|OR201074.1|OR201073.1|OR201072.1|OR201071.1|OR201070.1|OR201069.1|OR201068.1|OR201067.1|OR201066.1|OR201065.1|OR201064.1|OR201063.1|OR201062.1|OR201061.1|OR201060.1|OR201059.1|OR201058.1|OR201057.1|OR201056.1|OR201055.1|OR201054.1|OR201053.1|OR201052.1|OR201051.1|OR201050.1|OR201049.1|OR201048.1|OR201047.1|OR201046.1|OR201045.1|OR201044.1|OR201043.1|OR201042.1|OR201041.1|OR201040.1|OR201039.1|OR201038.1|OR201037.1|OR201036.1|OR201035.1|OR201034.1|OR201033.1|OR201032.1|OR201031.1|OR201030.1|OR201029.1|OR201028.1|OR201027.1|OR201026.1|OR201025.1|OR201024.1|OR201023.1|OR201022.1|OR201021.1|OR201020.1|OR201019.1|OR201018.1|OR201017.1|OR201016.1|OR201015.1|OR201014.1|OR201013.1|OR201012.1|OR201011.1|OR201010.1|OR201009.1|OR201008.1|OR201007.1|OR201006.1|OR201005.1|OR201004.1|OR201003.1|OR201002.1|OR201001.1|OR201000.1|OR200999.1|OR200998.1|OR200997.1|OR200996.1|OR200995.1|OR200994.1|OR200993.1|OR200992.1|OR200991.1|OR200990.1|OR200989.1|OR200988.1|OR200987.1|OR200986.1|OR200985.1|OR200984.1|OR200983.1|OR200982.1|OR200981.1|OR200980.1|OR200979.1|OR200978.1|OR200977.1|OR200976.1|OR200975.1|OR200974.1|OR200973.1|OR200972.1|OR200971.1|OR200970.1|OR200969.1|OR200968.1|OR200967.1|OR200966.1|OR200965.1|OR200964.1|OR200963.1|OR200962.1|OR200961.1|OR200960.1|OR200959.1|OR200958.1|OR200957.1|OR200956.1|OR200955.1|OR200954.1|OR200953.1|OR200952.1|OR200951.1|OR200950.1|OR200949.1|OR200948.1|OR200947.1|OR200946.1|OR200945.1|OR200944.1|OR200943.1|OR200942.1|OR200941.1|OR200940.1|OR200939.1|OR200938.1|OR200937.1|OR200936.1|OR200935.1|OR200934.1|OR200933.1|OR200932.1|OR200931.1|OR200930.1|OR200929.1|OR200928.1|OR200927.1|OR200926.1|OR200925.1|OR200924.1|OR200923.1|OR200922.1|OR200921.1|OR200920.1|OR200919.1|OR200918.1|OR200917.1|OR200916.1|OR200915.1|OR200914.1|OR200913.1|OR200912.1|OR200911.1|OR200910.1|OR200909.1|OR200908.1|OR200907.1|OR200906.1|OR200905.1|OR200904.1|OR200903.1|OR200902.1|OR200901.1|OR200900.1|OR200899.1|OR200898.1|OR200897.1|OR200896.1|OR200895.1|OR200894.1|OR200893.1|OR200892.1|OR200891.1|OR200890.1|OR200889.1|OR200888.1|OR200887.1|OR200886.1|OR200885.1|OR200884.1|OR200883.1|OR200882.1|OR200881.1|OR200880.1|OR200879.1|OR200878.1|OR200877.1|OR200876.1|OR200875.1|OR200874.1|OR200873.1|OR200872.1|OR200871.1|OR200870.1|OR200869.1|OR200868.1|OR200867.1|OR200866.1|OR200865.1|OR200864.1|OR200863.1|OR200862.1|OR200861.1|OR200860.1|OR200859.1|OR200858.1|OR200857.1|OR200856.1|OR200855.1|OR200854.1|OR200853.1|OR200852.1|OR200851.1|OR200850.1|OR200849.1|OR200848.1|OR200847.1|OR200846.1|OR200845.1|OR200844.1|OR200843.1|OR200842.1|OR200841.1|OR200840.1|OR200839.1|OR200838.1|OR200837.1|OR200836.1|OR200835.1|OR200834.1|OR200833.1|OR200832.1|OR200831.1|OR200830.1|OR200829.1|OR200828.1|OR200827.1|OR200826.1|OR200825.1|OR200824.1|OR200823.1|OR200822.1|OR200821.1|OR200820.1|OR200819.1|OR200818.1|OR200817.1|OR200816.1|OR200815.1|OR200814.1|OR200813.1|OR200812.1|OR200811.1|OR200810.1|OR200809.1|OR200808.1|OR200807.1|OR200806.1|OR200805.1|OR200804.1|OR200803.1|KP870343.1|OR918826.1|OR918825.1|OR918824.1|OR918823.1|OR918822.1|OR918821.1|OR918820.1|OR918819.1|OR918818.1|OR918817.1|OR918816.1|OR918815.1|OR918814.1|OR918813.1|OR918812.1|OR918811.1|OR918810.1|OR918809.1|OR918808.1|OR918807.1|OR918806.1|OR918805.1|OR918804.1|OR918803.1|OR918802.1|OR918801.1|OR918800.1|OR918799.1|OR918798.1|OR918797.1|OR918796.1|OR918570.1|OR918569.1|OR918568.1|OR918567.1|OR918566.1|OR918565.1|OR918564.1|OR918563.1|OR918562.1|OR918561.1|OR918560.1|OR918559.1|OR918558.1|OR918557.1|OR918556.1|OR918555.1|OR918554.1|OR918553.1|OR918552.1|OR918551.1|OR918550.1|OR918549.1|OR922647.1|OR918849.1|OR918848.1|OR918847.1|OR918846.1|OR918845.1|OR918844.1|OR918843.1|OR918842.1|OR918841.1|OR918840.1|OR918839.1|OR918838.1|OR918837.1|OR918836.1|OR918835.1|OR918834.1|OR918833.1|OR918832.1|OR918831.1|OR918830.1|OR918829.1|OR918828.1|OR918827.1|OR924085.1|OR924084.1|OR924083.1|OR924082.1|OR924081.1|OR924080.1|OR924079.1|OR924078.1|OR924077.1|OR924076.1|OR924075.1|OR924074.1|OR924073.1|OR924072.1|OR924071.1|OR924070.1|OR924069.1|OR924068.1|OR924067.1|OR924066.1|OR924065.1|OR924064.1|OR924063.1|OR924062.1|OR924061.1|OR924060.1|OR924059.1|OR924058.1|OR924057.1|OR924056.1|OR924055.1|OR924054.1|OR924053.1|OR924052.1|OR924051.1|OR924050.1|OR924049.1|OR924048.1|OR924047.1|OR924046.1|OR924045.1|OR924044.1|OR924043.1|OR924042.1|OR924041.1|OR924040.1|OR924039.1|OR924038.1|OR924037.1|OR924036.1|OR924035.1|OR924034.1|OR924033.1|OR924032.1|OR924031.1|OR924030.1|OR924029.1|OR924028.1|OR924027.1|OR924026.1|OR924025.1|OR924024.1|OR924023.1|OR924022.1|OR924021.1|OR924020.1|OR924019.1|OR924018.1|OR924017.1|OR924016.1|OR924015.1|OR924014.1|OR924013.1|OR924012.1|OR924011.1|OR924010.1|OR924009.1|OR924008.1|OR924007.1|OR924006.1|OR924005.1|OR924004.1|OR924003.1|OR924002.1|OR924001.1|OR924000.1|OR923999.1|OR923998.1|OR923997.1|OR923996.1|OR923995.1|OR923994.1|OR923993.1|OR923992.1|OR923991.1|OR923990.1|OR923989.1|OR923988.1|OR923987.1|OR923986.1|OR923985.1|OR923984.1|OR923983.1|OR923982.1|OR923981.1|OR923980.1|OR923979.1|OR923978.1|OR923977.1|OR923976.1|OR923975.1|OR923974.1|OR923973.1|OR923972.1|OR923971.1|OR923970.1|OR923969.1|OR923968.1|OR923967.1|OR923966.1|OR923965.1|OR923964.1|OR923963.1|OR923962.1|OR923961.1|OR923960.1|OR923959.1|OR923958.1|OR923957.1|OR923956.1|OR923955.1|OR923954.1|OR923953.1|OR923952.1|OR923951.1|OR923950.1|OR923949.1|OR923948.1|OR923947.1|OR923946.1|OR923945.1|OR923944.1|OR923943.1|OR923942.1|OR923941.1|OR923940.1|OR923939.1|OR923938.1|OR923937.1|OR923936.1|OR923935.1|OR923934.1|OR923933.1|OR923932.1|OR923931.1|OR923930.1|OR923929.1|OR923928.1|OR923927.1|OR923926.1|OR923925.1|OR923924.1|OR923923.1|OR923922.1|OR923921.1|OR923920.1|OR923919.1|OR923918.1|OR923917.1|OR923916.1|OR923915.1|OR923914.1|OR923913.1|OR923912.1|OR923911.1|OR923910.1|OR923909.1|OR923908.1|OR923907.1|OR923906.1|OR923905.1|OR923904.1|OR923903.1|OR923902.1|OR923901.1|OR923900.1|OR923899.1|OR923898.1|OR923897.1|OR923896.1|OR923895.1|OR923894.1|OR923893.1|OR923892.1|OR923891.1|OR923890.1|OR923889.1|OR923888.1|OR923887.1|OR923886.1|OR923885.1|OR923884.1|OR923883.1|OR923882.1|OR923881.1|OR923880.1|OR923879.1|OR923878.1|OR923877.1|OR923876.1|OR923875.1|OR923874.1|OR923873.1|OR923872.1|OR923871.1|OR923870.1|OR923869.1|OR923868.1|OR923867.1|OR923866.1|OR923865.1|OR923864.1|OR923863.1|OR923862.1|OR923861.1|OR923860.1|OR923859.1|OR923858.1|OR923857.1|OR923856.1|OR923855.1|OR923854.1|OR923853.1|OR923852.1|OR923851.1|OR923850.1|OR923849.1|OR923848.1|OR923847.1|OR923846.1|OR923845.1|OR923844.1|OR923843.1|OR923842.1|OR923841.1|OR923840.1|OR923839.1|OR923838.1|OR923837.1|OR923836.1|OR923835.1|OR923834.1|OR923833.1|OR923832.1|OR923831.1|OR923830.1|OR923829.1|OR923828.1|OR923827.1|OR923826.1|OR923825.1|OR923824.1|OR923823.1|OR923822.1|OR923821.1|OR923820.1|OR923819.1|OR923818.1|OR923817.1|OR923816.1|OR923815.1|OR923814.1|OR923813.1|OR923812.1|OR923811.1|OR923810.1|OR923809.1|OR923808.1|OR923807.1|OR923806.1|OR923805.1|OR923804.1|OR923803.1|OR923802.1|OR923801.1|OR923800.1|OR923799.1|OR923798.1|OR923797.1|OR923796.1|OR923795.1|OR923794.1|OR923793.1|OR923792.1|OR923791.1|OR923790.1|OR923789.1|OR923788.1|OR923787.1|OR923786.1|OR923785.1|OR923784.1|OR923783.1|OR923782.1|OR923781.1|OR923780.1|OR923779.1|OR923778.1|OR923777.1|OR923776.1|OR923775.1|OR923774.1|OR923773.1|OR923772.1|OR923771.1|OR923770.1|OR923769.1|OR923768.1|OR923767.1|OR923766.1|OR923765.1|OR923764.1|OR923763.1|OR923762.1|OR923761.1|OR923760.1|OR923759.1|OR923758.1|OR923757.1|OR923756.1|OR923755.1|OR923754.1|OR923753.1|OR923752.1|OR923751.1|OR923750.1|OR923749.1|OR923748.1|OR923747.1|OR923746.1|OR923745.1|OR923744.1|ON843162.1|ON843161.1|ON843160.1|ON843159.1|ON843158.1|ON843157.1|ON843156.1|ON843155.1|ON843154.1|ON843153.1|ON843152.1|ON843151.1|ON843150.1|ON843149.1|ON843148.1|ON843147.1|ON843146.1|ON843145.1|ON843144.1|ON843143.1|ON843142.1|ON843141.1|ON843140.1|ON843139.1|ON843138.1|ON843137.1|ON843136.1|ON843135.1|ON843134.1|ON843133.1|ON843132.1|ON843131.1|ON843130.1|ON843129.1|ON843128.1|ON843127.1|ON843126.1|ON843125.1|ON843124.1|ON843123.1|ON843122.1|ON843121.1|ON843120.1|ON843119.1|ON843118.1|ON843117.1|ON843116.1|ON843115.1|ON843114.1|ON843113.1|ON843112.1|ON843111.1|ON843110.1|ON843109.1|ON843108.1|ON843107.1|ON843106.1|ON843105.1|ON843104.1|ON843103.1|ON843102.1|ON843101.1|ON843100.1|ON843099.1|ON843098.1|ON843097.1|ON843096.1|ON843095.1|ON843094.1|ON843093.1|ON843092.1|ON843091.1|ON843090.1|ON843089.1|ON843088.1|ON843087.1|ON843086.1|ON843085.1|ON843084.1|ON843083.1|ON843082.1|ON843081.1|ON843080.1|ON843079.1|ON843078.1|ON843077.1|ON843076.1|ON843075.1|ON843074.1|ON843073.1|ON843072.1|ON843071.1|ON843070.1|ON843069.1|ON843068.1|ON843067.1|ON843066.1|ON843065.1|ON843064.1|ON843063.1|ON843062.1|ON843061.1|ON843060.1|ON843059.1|ON843058.1|ON843057.1|ON843056.1|ON843055.1|ON843054.1|ON843053.1|ON843052.1|ON843051.1|ON843050.1|ON843049.1|ON843048.1|ON843047.1|ON843046.1|ON843045.1|ON843044.1|ON843043.1|ON843042.1|ON843041.1|ON843040.1|ON843039.1|ON843038.1|ON843037.1|ON843036.1|ON843035.1|ON843034.1|ON843033.1|ON843032.1|ON843031.1|ON843030.1|ON843029.1|ON843028.1|ON843027.1|ON843026.1|ON843025.1|ON843024.1|ON843023.1|ON843022.1|ON843021.1|ON843020.1|ON843019.1|ON843018.1|ON843017.1|ON843016.1|ON843015.1|ON843014.1|ON843013.1|ON843012.1|ON843011.1|ON843010.1|ON843009.1|ON843008.1|ON843007.1|ON843006.1|ON843005.1|ON843004.1|ON843003.1|ON843002.1|ON843001.1|ON843000.1|ON842999.1|ON842998.1|ON842997.1|ON842996.1|ON842995.1|ON842994.1|ON842993.1|ON842992.1|ON842991.1|ON842990.1|ON842989.1|ON842988.1|ON842987.1|ON842986.1|ON842985.1|ON842984.1|ON842983.1|ON842982.1|ON842981.1|ON842980.1|ON842979.1|ON842978.1|ON842977.1|ON842976.1|ON842975.1|ON842974.1|ON842973.1|ON842972.1|ON842971.1|ON842970.1|ON842969.1|ON842968.1|ON842967.1|ON842966.1|ON842965.1|ON842964.1|ON842963.1|ON842962.1|ON842961.1|ON842960.1|ON842959.1|ON842958.1|ON842957.1|ON842956.1|ON842955.1|ON842954.1|ON842953.1|ON842952.1|ON842951.1|ON842950.1|ON842949.1|ON842948.1|ON842947.1|ON842946.1|ON842945.1|ON842944.1|ON842943.1|ON842942.1|ON842941.1|ON842940.1|ON842939.1|ON842938.1|ON842937.1|ON842936.1|ON842935.1|ON842934.1|ON842933.1|ON842932.1|ON842931.1|ON842930.1|ON842929.1|ON842928.1|ON842927.1|ON842926.1|ON842925.1|ON842924.1|ON842923.1|ON842922.1|ON842921.1|ON842920.1|ON842919.1|ON842918.1|ON842917.1|ON842916.1|ON842915.1|ON842914.1|ON842913.1|ON842912.1|ON842911.1|ON842910.1|ON842909.1|ON842908.1|ON842907.1|ON842906.1|ON842905.1|ON842904.1|ON842903.1|ON842902.1|ON842901.1|ON842900.1|ON842899.1|ON842898.1|ON842897.1|ON842896.1|ON842895.1|ON842894.1|ON842893.1|ON842892.1|ON842891.1|ON842890.1|ON842889.1|ON842888.1|ON842887.1|ON842886.1|ON842885.1|ON842884.1|ON842883.1|ON842882.1|ON842881.1|ON842880.1|ON842879.1|ON842878.1|ON842877.1|ON842876.1|ON842875.1|ON842874.1|ON842873.1|ON842872.1|ON842871.1|ON842870.1|ON842869.1|ON842868.1|ON842867.1|ON842866.1|ON842865.1|ON842864.1|ON842863.1|ON842862.1|ON842861.1|ON842860.1|ON842859.1|ON842858.1|ON842857.1|ON842856.1|ON842855.1|ON842854.1|ON842853.1|ON842852.1|ON842851.1|ON842850.1|ON842849.1|ON842848.1|ON842847.1|ON842846.1|ON842845.1|ON842844.1|ON842843.1|ON842842.1|ON842841.1|ON842840.1|ON842839.1|ON842838.1|ON842837.1|ON842836.1|ON842835.1|ON842834.1|ON842833.1|ON842832.1|ON842831.1|ON842830.1|ON842829.1|ON842828.1|ON842827.1|ON842826.1|ON842825.1|ON842824.1|ON842823.1|ON842822.1|ON842821.1|ON842820.1|ON842819.1|ON842818.1|ON842817.1|ON842816.1|ON842815.1|ON842814.1|ON842813.1|ON842812.1|ON842811.1|ON842810.1|ON842809.1|ON842808.1|ON842807.1|ON842806.1|ON842805.1|ON842804.1|ON842803.1|ON842802.1|ON842801.1|ON842800.1|ON842799.1|ON842798.1|ON842797.1|ON842796.1|ON842795.1|ON842794.1|ON842793.1|ON842792.1|ON842791.1|ON842790.1|ON842789.1|ON842788.1|ON842787.1|ON842786.1|ON842785.1|ON842784.1|ON842783.1|ON842782.1|ON842781.1|ON842780.1|ON842779.1|ON842778.1|ON842777.1|ON842776.1|ON842775.1|ON842774.1|ON842773.1|ON842772.1|ON842771.1|ON842770.1|ON842769.1|ON842768.1|ON842767.1|ON842766.1|ON842765.1|ON842764.1|ON842763.1|ON842762.1|ON842761.1|ON842760.1|ON842759.1|ON842758.1|ON842757.1|ON842756.1|ON842755.1|ON842754.1|ON842753.1|ON842752.1|ON842751.1|ON842750.1|ON842749.1|ON842748.1|ON842747.1|ON842746.1|ON842745.1|ON842744.1|ON842743.1|ON842742.1|ON842741.1|ON842740.1|ON842739.1|ON842738.1|ON842737.1|ON842736.1|ON842735.1|ON842734.1|ON842733.1|ON842732.1|ON842731.1|ON842730.1|ON842729.1|ON842728.1|ON842727.1|ON842726.1|ON842725.1|ON842724.1|ON842723.1|ON842722.1|ON842721.1|ON842720.1|ON842719.1|ON842718.1|ON842717.1|ON842716.1|ON842715.1|ON842714.1|ON842713.1|ON842712.1|ON842711.1|ON842710.1|ON842709.1|ON842708.1|ON842707.1|ON842706.1|ON842705.1|ON842704.1|ON842703.1|ON842702.1|ON842701.1|ON842700.1|ON842699.1|ON842698.1|ON842697.1|ON842696.1|ON842695.1|ON842694.1|ON842693.1|ON842692.1|ON842691.1|ON842690.1|ON842689.1|ON842688.1|ON842687.1|ON842686.1|ON842685.1|ON842684.1|ON842683.1|ON842682.1|ON842681.1|ON842680.1|ON842679.1|ON842678.1|ON842677.1|ON842676.1|ON842675.1|ON842674.1|ON842673.1|ON842672.1|ON842671.1|ON842670.1|ON842669.1|ON842668.1|ON842667.1|ON842666.1|ON842665.1|ON842664.1|ON842663.1|ON842662.1|ON842661.1|ON842660.1|ON842659.1|ON842658.1|ON842657.1|ON842656.1|ON842655.1|ON842654.1|ON842653.1|ON842652.1|ON842651.1|ON842650.1|ON842649.1|ON842648.1|ON842647.1|ON842646.1|ON842645.1|ON842644.1|ON842643.1|ON842642.1|ON842641.1|ON842640.1|ON842639.1|ON842638.1|ON842637.1|ON842636.1|ON842635.1|ON842634.1|ON842633.1|ON842632.1|ON842631.1|ON842630.1|ON842629.1|ON842628.1|ON842627.1|ON842626.1|ON842625.1|ON842624.1|ON842623.1|ON842622.1|ON842621.1|ON842620.1|ON842619.1|ON842618.1|ON842617.1|ON842616.1|ON842615.1|ON842614.1|ON842613.1|ON842612.1|ON842611.1|ON842610.1|ON842609.1|ON842608.1|ON842607.1|ON842606.1|ON842605.1|ON842604.1|ON842603.1|ON842602.1|ON842601.1|ON842600.1|ON842599.1|ON842598.1|ON842597.1|ON842596.1|ON842595.1|ON842594.1|ON842593.1|ON842592.1|ON842591.1|ON842590.1|ON842589.1|ON842588.1|ON842587.1|ON842586.1|ON842585.1|ON842584.1|ON842583.1|ON842582.1|ON842581.1|ON842580.1|ON842579.1|ON842578.1|ON842577.1|ON842576.1|ON842575.1|ON842574.1|ON842573.1|ON842572.1|ON842571.1|ON842570.1|ON842569.1|ON842568.1|ON842567.1|ON842566.1|ON842565.1|ON842564.1|ON842563.1|ON842562.1|ON842561.1|ON842560.1|ON842559.1|ON842558.1|ON842557.1|ON842556.1|ON842555.1|ON842554.1|ON842553.1|ON842552.1|ON842551.1|ON842550.1|ON842549.1|ON842548.1|ON842547.1|ON842546.1|ON842545.1|ON842544.1|ON842543.1|ON842542.1|ON842541.1|ON842540.1|ON842539.1|ON842538.1|ON842537.1|ON842536.1|ON842535.1|ON842534.1|ON842533.1|ON842532.1|ON842531.1|ON842530.1|ON842529.1|ON842528.1|ON842527.1|ON842526.1|ON842525.1|ON842524.1|ON842523.1|ON842522.1|ON842521.1|ON842520.1|ON842519.1|ON842518.1|ON842517.1|ON842516.1|ON842515.1|ON842514.1|ON842513.1|ON842512.1|ON842511.1|ON842510.1|ON842509.1|ON842508.1|ON842507.1|ON842506.1|ON842505.1|ON842504.1|ON842503.1|ON842502.1|ON842501.1|ON842500.1|ON842499.1|ON842498.1|ON842497.1|ON842496.1|ON842495.1|ON842494.1|ON842493.1|ON842492.1|ON842491.1|ON842490.1|ON842489.1|ON842488.1|ON842487.1|ON842486.1|ON842485.1|ON842484.1|ON842483.1|ON842482.1|ON842481.1|ON842480.1|ON842479.1|ON842478.1|ON842477.1|ON842476.1|ON842475.1|ON842474.1|ON842473.1|ON842472.1|ON842471.1|ON842470.1|ON842469.1|ON842468.1|ON842467.1|ON842466.1|ON842465.1|ON842464.1|ON842463.1|ON842462.1|ON842461.1|ON842460.1|ON842459.1|ON842458.1|ON842457.1|ON842456.1|ON842455.1|ON842454.1|ON842453.1|ON842452.1|ON842451.1|ON842450.1|ON842449.1|ON842448.1|ON842447.1|ON842446.1|ON842445.1|ON842444.1|ON842443.1|ON842442.1|ON842441.1|ON842440.1|ON842439.1|ON842438.1|ON842437.1|ON842436.1|ON842435.1|ON842434.1|ON842433.1|ON842432.1|ON842431.1|ON842430.1|ON842429.1|ON842428.1|ON842427.1|ON842426.1|ON842425.1|ON842424.1|ON842423.1|ON842422.1|ON842421.1|ON842420.1|ON842419.1|ON842418.1|ON842417.1|ON842416.1|ON842415.1|ON842414.1|ON842413.1|ON842412.1|ON842411.1|ON842410.1|ON842409.1|ON842408.1|ON842407.1|ON842406.1|ON842405.1|ON842404.1|ON842403.1|ON842402.1|ON842401.1|ON842400.1|ON842399.1|ON842398.1|ON842397.1|ON842396.1|ON842395.1|ON842394.1|ON842393.1|ON842392.1|ON842391.1|ON842390.1|ON842389.1|ON842388.1|ON842387.1|ON842386.1|ON842385.1|ON842384.1|ON842383.1|ON842382.1|ON842381.1|ON842380.1|ON842379.1|ON842378.1|ON842377.1|ON842376.1|ON842375.1|ON842374.1|ON842373.1|ON842372.1|ON842371.1|ON842370.1|ON842369.1|ON842368.1|ON842367.1|ON842366.1|ON842365.1|ON842364.1|ON842363.1|ON842362.1|ON842361.1|ON842360.1|OR178275.1|OR178274.1|OR178273.1|OR178272.1|OR178271.1|OR178270.1|OR178269.1|OR178268.1|OR178267.1|OR178266.1|OR178265.1|OR178264.1|OR178263.1|OR178262.1|OR178261.1|OR178260.1|OR178259.1|OR178258.1|OR178257.1|OR178256.1|OR178255.1|OR178286.1|OR178285.1|OR178284.1|OR178283.1|OR178282.1|OR178281.1|OR178280.1|OR178279.1|OR178278.1|OR178277.1|OR178276.1|OQ561847.1|OQ561846.1|OQ561844.1|OQ561843.1|OQ561842.1|OQ561841.1|OQ561840.1|OQ561839.1|OQ561838.1|OQ561837.1|OQ561836.1|OQ561835.1|OQ561834.1|OQ561833.1|OQ561832.1|OQ561831.1|OQ561829.1|OQ561828.1|OQ561827.1|OQ561826.1|OQ561825.1|OQ561824.1|OQ561823.1|OQ561822.1|OQ561821.1|OQ561820.1|OQ561819.1|OQ561818.1|OQ561817.1|OQ561816.1|OQ561815.1|OQ561813.1|OQ561812.1|OQ561810.1|OQ561809.1|OQ561807.1|OQ561806.1|OQ561805.1|OQ561804.1|OQ561803.1|OQ561801.1|OQ561800.1|OQ561799.1|OQ561796.1|OQ561795.1|OQ561794.1|OQ561793.1|OQ561792.1|OQ561791.1|OQ561789.1|OR859584.1|OR859583.1|OR859582.1|OR859581.1|OR891589.1|OR891588.1|OR891587.1|OR891586.1|OR891585.1|OR891584.1|OR891583.1|OR891582.1|OR891581.1|OR891580.1|OR891579.1|OR891578.1|OR891577.1|OR891576.1|OR891575.1|OR891574.1|OR891573.1|OR891572.1|OR891571.1|OR891570.1|OR891569.1|OR891568.1|OR891567.1|OR891566.1|OR891565.1|OR891564.1|OR891563.1|OR891562.1|OR891561.1|OR891560.1|OR891559.1|OR891558.1|OR891557.1|OR891556.1|OR891555.1|OR891554.1|OR891553.1|OR891552.1|OR891551.1|OR891550.1|OR891549.1|OR891548.1|OR891547.1|OR891546.1|OR891545.1|OR891544.1|OR891543.1|OR891542.1|OR891541.1|OR891540.1|OR891539.1|OR891538.1|OR891537.1|OR891536.1|OR891535.1|OR891534.1|OR891533.1|OR891532.1|OR891531.1|OR891530.1|OR891529.1|OR891528.1|OR891527.1|OR891526.1|OR891525.1|OR891524.1|PP565665.1|PP565664.1|PP565663.1|PP565662.1|PP565661.1|PP565660.1|PP565659.1|PP565658.1|PP565657.1|PP565656.1|PP565655.1|OR891516.1|OR891515.1|OR891514.1|OR891513.1|OR891512.1|OR891511.1|OR891510.1|OR891509.1|OR891508.1|OR891507.1|OR891506.1|OR891505.1|OR891504.1|OR891503.1|OR891502.1|OR891501.1|OR891500.1|OR891499.1|OR891498.1|OR891497.1|OR891496.1|OR891495.1|OR891494.1|OR891493.1|OR891492.1|OR891491.1|OR891490.1|OR891489.1|OR146715.1|OR146714.1|OR146713.1|OR146712.1|OR146711.1|OR146710.1|OR146709.1|OR146708.1|OR146707.1|OR146706.1|OR146705.1|OR146704.1|OR146703.1|OR146702.1|OR146701.1|OR146700.1|OR146699.1|OR146698.1|OR146697.1|OR146696.1|OR146695.1|OR146694.1|OR146693.1|OR146692.1|OR146691.1|OR146690.1|OR146689.1|OR146688.1|OR146687.1|OR146686.1|OR146685.1|OR146684.1|OR146683.1|OR146682.1|OR146681.1|OR146680.1|OR146679.1|OR146678.1|OR146677.1|OR146676.1|OR146675.1|OR146674.1|OR146673.1|OR146672.1|OR146671.1|OR146670.1|OR146669.1|OR146668.1|OR146667.1|OR146666.1|OR146665.1|OR146664.1|OR146663.1|OR146662.1|OR146661.1|OR146660.1|OR146659.1|OR146658.1|OR146657.1|OR146656.1|OR146655.1|OR146654.1|OR146653.1|OR146652.1|OR146651.1|OR146650.1|OR146649.1|OR146648.1|OR146647.1|OR146646.1|OR146645.1|OR146644.1|OR146643.1|OR146642.1|OR146641.1|OR138396.1|OR138395.1|OR138394.1|OR138393.1|OR138392.1|OR138391.1|OR138390.1|OR138389.1|OR138388.1|OR138387.1|OR138386.1|OR138385.1|OR138384.1|OR138383.1|OR138382.1|OR138381.1|OR138380.1|OR138379.1|OR138378.1|OR138377.1|OR138376.1|OR138375.1|OR138374.1|OR138373.1|OR138372.1|OR138371.1|OR138370.1|OR138369.1|OR138368.1|OR138367.1|OR138366.1|OR138365.1|OR138364.1|OR138363.1|OR138362.1|OR138361.1|OR138360.1|OR138359.1|OR138358.1|OR138357.1|OR138356.1|OR138355.1|OR138354.1|OR138353.1|OR138352.1|OR138351.1|OR138350.1|OR138349.1|OR138348.1|OR138347.1|OR138346.1|OR138345.1|OR138344.1|OR138343.1|OR138342.1|OR138341.1|OR138340.1|OR138339.1|OR138338.1|OR138337.1|OR138336.1|OR138335.1|OR138334.1|OR138333.1|OR138332.1|OR138331.1|OR138330.1|OR138329.1|OR138328.1|OR138327.1|OR138326.1|OR138325.1|OR138324.1|OR138323.1|OR138322.1|OR138321.1|OR138320.1|OR891402.1|OR891401.1|OR891400.1|OR891399.1|OR891398.1|OR891397.1|OR891396.1|OR891395.1|OR891394.1|OR891393.1|OR891392.1|OR891391.1|OR891390.1|OR891389.1|OR891388.1|OR891387.1|OR891386.1|OR891385.1|OR891384.1|OR891383.1|OR891382.1|OR891381.1|OR891380.1|OR891379.1|OR891378.1|OR891377.1|OR891376.1|OR891375.1|OR891374.1|OR891373.1|OR891372.1|OR891371.1|OR891370.1|OR891369.1|OR891368.1|OR891367.1|OR891366.1|OR891365.1|OR891364.1|OR891363.1|OR891362.1|OR891361.1|OR891360.1|OR891359.1|OR891358.1|OR891357.1|OR891356.1|OR891355.1|OR891354.1|OR891353.1|OR891352.1|OR891351.1|OR891350.1|OR891349.1|OR891348.1|OR891347.1|OR891346.1|OR891345.1|OR891344.1|OR891343.1|OR891342.1|OR891341.1|OR891340.1|OR891339.1|OR891338.1|OR891337.1|OR891336.1|OR891335.1|OR891334.1|OR891333.1|OR891332.1|OR891331.1|OR891330.1|OR891329.1|OR891328.1|OR891327.1|OR891326.1|OR891325.1|OR891324.1|OR891323.1|OR891322.1|OR891321.1|OR891320.1|OR891319.1|OR891318.1|OR891317.1|OR891316.1|OR891315.1|OR891314.1|OR891313.1|OR891312.1|OR891311.1|OR891310.1|OR891309.1|OR891308.1|OR891307.1|OR891306.1|OR891305.1|OR891304.1|OR891303.1|OR891302.1|OR891301.1|OR891300.1|OR891299.1|OR891298.1|OR891297.1|OR891296.1|OR891295.1|OR891294.1|OR891293.1|OR891292.1|OR891291.1|OR891290.1|OR891289.1|OR891288.1|OR891287.1|OR891286.1|OR891285.1|OR891284.1|OR891283.1|OR891282.1|OR891281.1|OR891280.1|OR891279.1|OR891278.1|OR891277.1|OR891276.1|OR891275.1|OR891274.1|OR891273.1|OR891272.1|OR891271.1|OR891270.1|OR891269.1|OR891268.1|OR891267.1|OR891266.1|OR891265.1|OR891264.1|OR891263.1|OR891262.1|OR891261.1|OR891260.1|OR891259.1|OR891258.1|OR891257.1|OR891256.1|OR891255.1|OR891254.1|OR891253.1|OR891252.1|OR891251.1|OR891250.1|OR891249.1|OR891248.1|OR891247.1|OR891246.1|OR891245.1|OR891244.1|OR891243.1|OR891242.1|OR891241.1|OR891240.1|OR891239.1|OR891238.1|OR891237.1|OR891236.1|OR891235.1|OR891234.1|OR891233.1|OR891232.1|OR891231.1|OR891230.1|OR891229.1|OR891228.1|OR891227.1|OR891226.1|OR891225.1|OR891224.1|OR891223.1|OR891222.1|OR891221.1|OR891220.1|OR891219.1|OR891218.1|OR891217.1|OR891216.1|OR891215.1|OR891214.1|OR891213.1|OR891212.1|OR891211.1|OR891210.1|OR891209.1|OR891208.1|OR891207.1|OR891206.1|OR891205.1|OR891204.1|OR891203.1|OR891202.1|OR891201.1|OR891200.1|OR891199.1|OR891198.1|OR891197.1|OR891196.1|OR891195.1|OR891194.1|OR891193.1|OR891192.1|OR891191.1|OR891190.1|OR891189.1|OR891188.1|OR891187.1|OR891186.1|OR891185.1|OR891184.1|OR891183.1|OR891182.1|OR891181.1|OR891180.1|OR891179.1|OR891178.1|OR891177.1|OR891176.1|OR891175.1|OR891174.1|OR891173.1|OR891172.1|OR891171.1|OR891170.1|OR891169.1|OR891168.1|OR891167.1|OR891166.1|OR891165.1|OR891164.1|OR891163.1|OR891162.1|OR891161.1|OR891160.1|OR891159.1|OR891158.1|OR891157.1|OR891156.1|OR891155.1|OR891154.1|OR891153.1|OR891152.1|OR891151.1|OR891150.1|OR891149.1|OR891148.1|OR891147.1|OR891146.1|OR891145.1|OR891144.1|OR891143.1|OR891142.1|OR891141.1|OR891140.1|OR891139.1|OR891138.1|OR891137.1|OR891136.1|OR891135.1|OR891134.1|OR891133.1|OR891132.1|OR891131.1|OR891130.1|OR891129.1|OR891128.1|OR891127.1|OR891126.1|OR891125.1|OR891124.1|OR891123.1|OR891122.1|OR891121.1|OR891120.1|OR891119.1|OR891118.1|OR891117.1|OR891116.1|OR891115.1|OR891114.1|OR891113.1|OR891112.1|OR891111.1|OR891110.1|OR891109.1|OR891108.1|OR891107.1|OR891106.1|OR891105.1|OR891104.1|OR891103.1|OR891102.1|OR891101.1|OR891100.1|OR891099.1|OR891098.1|OR891097.1|OR891096.1|OR891095.1|OR891094.1|OR891093.1|OR891092.1|OR891091.1|OR891090.1|OR891089.1|OR891088.1|OR891087.1|OR891086.1|OR891085.1|OR891084.1|OR891083.1|OR891082.1|OR891081.1|OR891080.1|OR891079.1|OR891078.1|OR891077.1|OR891076.1|OR891075.1|OR891074.1|OR891073.1|OR891072.1|OR891071.1|OR891070.1|OR891069.1|OR891068.1|OR891067.1|OR891066.1|OR891065.1|OR891064.1|OR891063.1|OR891062.1|OR891061.1|OR891060.1|OR891059.1|OR891058.1|OR891057.1|OR891056.1|OR891055.1|OR891054.1|OR891053.1|OR891052.1|OR891051.1|OR891050.1|OR891049.1|OR891048.1|OR891047.1|OR891046.1|OR891045.1|OR891044.1|OR891043.1|OR891042.1|OR891041.1|OR891040.1|OR891039.1|OR891038.1|OR891037.1|OR891036.1|OR891035.1|OR891034.1|OR891033.1|OR891032.1|OR891031.1|OR891030.1|OR891029.1|OR891028.1|OR891027.1|OR891026.1|OR891025.1|OR891024.1|OR891023.1|OR891022.1|OR891021.1|OR891020.1|OR891019.1|OR891018.1|OR891017.1|OR891016.1|OR891015.1|OR891014.1|OR891013.1|OR891012.1|OR891011.1|OR891010.1|OR891009.1|OR891008.1|OR891007.1|OR891006.1|OR891005.1|OR891004.1|OR891003.1|OR891002.1|OR891001.1|OR891000.1|OR890999.1|OR890998.1|OR890997.1|OR890996.1|OR890995.1|OR890994.1|OR890993.1|OR890992.1|OR890991.1|OR890990.1|OR890989.1|OR890988.1|OR890987.1|OR890986.1|OR890985.1|OR890984.1|OR890983.1|OR890982.1|OR890981.1|OR890980.1|OR890979.1|OR890978.1|OR890977.1|OR890976.1|OR890975.1|OR890974.1|OR890973.1|OR890972.1|OR890971.1|OR890970.1|OR890969.1|OR890968.1|OR890967.1|OR890966.1|OR890965.1|OR890964.1|OR890963.1|OR890962.1|OR890961.1|OR890960.1|OR890959.1|OR890958.1|OR890957.1|OR890956.1|OR890955.1|OR890954.1|OR890953.1|OR890952.1|OR890951.1|OR890950.1|OR890949.1|OR890948.1|OR890947.1|OR890946.1|OR890945.1|OR890944.1|OR890943.1|OR890942.1|OR890941.1|OR890940.1|OR890939.1|OR890938.1|OR890937.1|OR890936.1|OR890935.1|OR890934.1|OR890933.1|OR890932.1|OR890931.1|OR890930.1|OR890929.1|OR890928.1|OR890927.1|OR890926.1|OR890925.1|OR890924.1|OR890923.1|OR890922.1|OR890921.1|OR890920.1|OR890919.1|OR890918.1|OR890917.1|OR890916.1|OR890915.1|OR890914.1|OR890913.1|OR890912.1|OR890911.1|OR890910.1|OR890909.1|OR890908.1|OR890907.1|OR890906.1|OR890905.1|OR890904.1|OR890903.1|OR890902.1|OR890901.1|OR890900.1|OR890899.1|OR890898.1|OR890897.1|OR890896.1|OR890895.1|OR890894.1|OR890893.1|OR890892.1|OR890891.1|OR890890.1|OR890889.1|OR890888.1|OR890887.1|OR890886.1|OR890885.1|OR890884.1|OR890883.1|OR890882.1|OR890881.1|OR890880.1|OR890879.1|OR890878.1|OR890877.1|OR890876.1|OR890875.1|OR890874.1|OR890873.1|OR890872.1|OR890871.1|OR890870.1|OR890869.1|OR890868.1|OR890867.1|OR890866.1|OR890865.1|OR890864.1|OR890863.1|OR890862.1|OR890861.1|OR890860.1|OR890859.1|OR890858.1|OR890857.1|OR890856.1|OR890855.1|OR890854.1|OR890853.1|OR890852.1|OR890851.1|OR890850.1|OR890849.1|OR890848.1|OR890847.1|OR890846.1|OR890845.1|OR890844.1|OR890843.1|OR890842.1|OR890841.1|OR890840.1|OR890839.1|OR890838.1|OR890837.1|OR890836.1|OR890835.1|OR890834.1|OR890833.1|OR890832.1|OR890831.1|OR890830.1|OR890829.1|OR890828.1|OR890827.1|OR890826.1|OR890825.1|OR890824.1|OR890823.1|OR890822.1|OR890821.1|OR890820.1|OR890819.1|OR890818.1|OR890817.1|OR890816.1|OR890815.1|OR890814.1|OR890813.1|OR890812.1|OR890811.1|OR890810.1|OR890809.1|OR890808.1|OR890807.1|OR890806.1|OR890805.1|OR890804.1|OR890803.1|OR890802.1|OR890801.1|OR890800.1|OR890799.1|OR890798.1|OR890797.1|OR890796.1|OR890795.1|OR890794.1|OR890793.1|OR890792.1|OR890791.1|OR890790.1|OR890789.1|OR890788.1|OR890787.1|OR890786.1|OR890785.1|OR890784.1|OR890783.1|OR890782.1|OR890781.1|OR890780.1|OR890779.1|OR890778.1|OR890777.1|OR890776.1|OR890775.1|OR890774.1|OR890773.1|OR890772.1|OR890771.1|OR890770.1|OR890769.1|OR890768.1|OR890767.1|OR890766.1|OR890765.1|OR890764.1|OR890763.1|OR890762.1|OR890761.1|OR890760.1|OR890759.1|OR890758.1|OR890757.1|OR890756.1|OR890755.1|OR890754.1|OR890753.1|OR890752.1|OR890751.1|OR890750.1|OR890749.1|OR890748.1|OR890747.1|OR890746.1|OR890745.1|OR890744.1|OR890743.1|OR890742.1|OR890741.1|OR890740.1|OR890739.1|OR890738.1|OR890737.1|OR890736.1|OR890735.1|OR890734.1|OR890733.1|OR890732.1|OR890731.1|OR890730.1|OR890729.1|OR890728.1|OR890727.1|OR890726.1|OR890725.1|OR890724.1|OR890723.1|OR890722.1|OR890721.1|OR890720.1|OR890719.1|OR890718.1|OR890717.1|OR890716.1|OR890715.1|OR890714.1|OR890713.1|OR890712.1|OR890711.1|OR890710.1|OR890709.1|OR890708.1|OR890707.1|OR890706.1|OR890705.1|OR890704.1|OR890703.1|OR890702.1|OR890701.1|OR890700.1|OR890699.1|OR890698.1|OR890697.1|OR890696.1|OR890695.1|OR890694.1|OR890693.1|OR890692.1|OR890691.1|OR890690.1|OR890689.1|OR890688.1|OR890687.1|OR890686.1|OR890685.1|OR890684.1|OR890683.1|OR890682.1|OR890681.1|OR890680.1|OR890679.1|OR890678.1|OR890677.1|OR890676.1|OR890675.1|OR890674.1|OR890673.1|OR890672.1|OR890671.1|OR890670.1|OR890669.1|OR890668.1|OR890667.1|OR890666.1|OR890665.1|OR890664.1|OR890663.1|OR890662.1|OR890661.1|OR890660.1|OR890659.1|OR890658.1|OR890657.1|OR890656.1|OR890655.1|OR890654.1|OR890653.1|OR890652.1|OR890651.1|OR890650.1|OR890649.1|OR890648.1|OR890647.1|OR890646.1|OR890645.1|OR890644.1|OR890643.1|OR890642.1|OR890641.1|OR890640.1|OR890639.1|OR890638.1|OR890637.1|OR890636.1|OR890635.1|OR890634.1|OR890633.1|OR890632.1|OR890631.1|OR890630.1|OR890629.1|OR890628.1|OR890627.1|OR890626.1|OR890625.1|OR890624.1|OR890623.1|OR890622.1|OR890621.1|OR890620.1|OR890619.1|OR890618.1|OR890617.1|OR890616.1|OR890615.1|OR890614.1|OR890613.1|OR890612.1|OR890611.1|OR890610.1|OR890609.1|OR890608.1|OR890607.1|OR890606.1|OR890605.1|OR890604.1|OR890603.1|OR890602.1|OR890601.1|OR890600.1|OR890599.1|OR890598.1|OR890597.1|OR890596.1|OR890595.1|OR890594.1|OR890593.1|OR890592.1|OR890591.1|OR890590.1|OR890589.1|OR890588.1|OR890587.1|OR890586.1|OR890585.1|OR890584.1|OR890583.1|OR890582.1|OR890581.1|OR890580.1|OR890579.1|OR890578.1|OR890577.1|OR890576.1|OR890575.1|OR890574.1|OR890573.1|OR890572.1|OR890571.1|OR890570.1|OR890569.1|OR890568.1|OR890567.1|OR890566.1|OR890565.1|OR890564.1|OR890563.1|OR890562.1|OR890561.1|OR890560.1|OR890559.1|OR890558.1|OR890557.1|OR890556.1|OR890555.1|OR890554.1|OR890553.1|OR890552.1|OR890551.1|OR890550.1|OR890549.1|OR890548.1|OR890547.1|OR890546.1|OR890545.1|OR890544.1|OR890543.1|OR890542.1|OR890541.1|OR890540.1|OR890539.1|OR890538.1|OR890537.1|OR890536.1|OR890535.1|OR890534.1|OR890533.1|OR890532.1|OR890531.1|OR890530.1|OR890529.1|OR890528.1|OR890527.1|OR890526.1|OR890525.1|OR890524.1|OR890523.1|OR890522.1|OR890521.1|OR890520.1|OR890519.1|OR890518.1|OR890517.1|OR890516.1|OR890515.1|OR890514.1|OR890513.1|OR890512.1|OR890511.1|OR890510.1|OR890509.1|OR890508.1|OR890507.1|OR890506.1|OR890505.1|OR890504.1|OR890503.1|OR890502.1|OR890501.1|OR890500.1|OR890499.1|OR890498.1|OR890497.1|OR890496.1|OR890495.1|OR890494.1|OR890493.1|OR890492.1|OR890491.1|OR890490.1|OR890489.1|OR890488.1|OR890487.1|OR890486.1|OR890485.1|OR890484.1|OR890483.1|OR890482.1|OR890481.1|OR890480.1|OR890479.1|OR890478.1|OR890477.1|OR890476.1|OR890475.1|OR890474.1|OR890473.1|OR890472.1|OR890471.1|OR890470.1|OR890469.1|OR890468.1|OR890467.1|OR890466.1|OR890465.1|OR890464.1|OR890463.1|OR890462.1|OR890461.1|OR890460.1|OR890459.1|OR890458.1|OR890457.1|OR890456.1|OR890455.1|OR890454.1|OR890453.1|OR890452.1|OR890451.1|OR890450.1|OR890449.1|OR890448.1|OR890447.1|OR890446.1|OR890445.1|OR890444.1|OR974831.1|OR974830.1|OR974829.1|OR974828.1|OR974827.1|OR974826.1|OR974825.1|OR974824.1|OR974823.1|OR974822.1|OR974821.1|OR974820.1|OR974819.1|OR974818.1|OR974817.1|OR974816.1|OR974815.1|OR974814.1|OR974813.1|OR974812.1|OR974811.1|OR974810.1|OR974809.1|OR974808.1|OR974807.1|OR974806.1|OR974805.1|OR974804.1|OR974803.1|OR974802.1|OR974801.1|OR974800.1|OR974799.1|OR974798.1|OR974797.1|OR974796.1|OR974795.1|OR974794.1|OR974793.1|OR974792.1|OR974791.1|OR974790.1|OR974789.1|OR974788.1|OR974787.1|OR974786.1|OR974785.1|OR974784.1|OR974783.1|OR974782.1|OR974781.1|OR974780.1|OR974779.1|OR974778.1|OR974777.1|OR974776.1|OR974775.1|OR974774.1|OR974773.1|OR974772.1|OR974771.1|OR974770.1|OR974769.1|OR974768.1|OR974767.1|OR974766.1|OR974765.1|OR974764.1|OR974763.1|OR974762.1|OR974761.1|OR974760.1|OR974759.1|OR974758.1|OR974757.1|OR974756.1|OR974755.1|OR974754.1|OR974753.1|OR974752.1|OR974751.1|OR974750.1|OR974749.1|OR974748.1|OR974747.1|OR974746.1|OR974745.1|OR974744.1|OR974743.1|OR974742.1|OR974741.1|OR974740.1|OR974739.1|OR974738.1|OR974737.1|OR974736.1|OR974735.1|OR974734.1|OR974733.1|OR974732.1|OR974731.1|OR974730.1|OR974729.1|OR974728.1|OR974727.1|OR974726.1|OR974725.1|OR974724.1|OR974723.1|OR974722.1|OR974721.1|OR974720.1|OR974719.1|OR974718.1|OR974717.1|OR974716.1|OR974715.1|OR974714.1|OR974713.1|OR974712.1|OR974711.1|OR974710.1|OR974709.1|OR974708.1|OR974707.1|OR974706.1|OR974705.1|OR974704.1|OR974703.1|OR974702.1|OR974701.1|OR974700.1|OR974699.1|OR974698.1|OR974697.1|OR974696.1|OR974695.1|OR974694.1|OR974693.1|OR974692.1|OR974691.1|OR974690.1|OR974689.1|OR974688.1|OR974687.1|OR974686.1|OR974685.1|OR974684.1|OR974683.1|OR974682.1|OR974681.1|OR974680.1|OR974679.1|OR974678.1|OR974677.1|OR974676.1|OR974675.1|OR974674.1|OR974673.1|OR974672.1|OR974671.1|OR974670.1|OR974669.1|OR974668.1|OR974667.1|OR974666.1|OR974665.1|OR974664.1|OR974663.1|OR974662.1|OR974661.1|OR974660.1|OR974659.1|OR974658.1|OR974657.1|OR974656.1|OR974655.1|OR974654.1|OR974653.1|OR974652.1|OR974651.1|OR974650.1|OR974649.1|OR974648.1|OR974647.1|OR974646.1|OR974645.1|OR974644.1|OR974643.1|OR974642.1|OR974641.1|OR974640.1|OR974639.1|OR974638.1|OR974637.1|OR974636.1|OR974635.1|OR974634.1|OR974633.1|OR974632.1|OR974631.1|OR974630.1|OR974629.1|OR974628.1|OR974627.1|OR974626.1|OR974625.1|OR974624.1|OR974623.1|OR974622.1|OR974621.1|OR974620.1|OR974619.1|OR974618.1|OR974617.1|OR974616.1|OR974615.1|OR974614.1|OR974613.1|OR974612.1|OR974611.1|OR974610.1|OR974609.1|OR974608.1|OR974607.1|OR974606.1|OR974605.1|OR974604.1|OR974603.1|OR974602.1|OR974601.1|OR974600.1|OR974599.1|OR974598.1|OR974597.1|OR974596.1|OR974595.1|OR974594.1|OR974593.1|OR974592.1|OR974591.1|OR974590.1|OR974589.1|OR974588.1|OR974587.1|OR974586.1|OR974585.1|OR974584.1|OR974583.1|OR974582.1|OR974581.1|OR974580.1|OR974579.1|OR974578.1|OR974577.1|OR974576.1|OR974575.1|OR974574.1|OR974573.1|OR974572.1|OR974571.1|OR974570.1|OR974569.1|OR974568.1|OR974567.1|OR974566.1|OR974565.1|OR974564.1|OR974563.1|OR974562.1|OR974561.1|OR974560.1|OR974559.1|OR974558.1|OR974557.1|OR974556.1|OR974555.1|OR974554.1|OR974553.1|OR974552.1|OR974551.1|OR974550.1|OR974549.1|OR974548.1|OR974547.1|OR974546.1|OR974545.1|OR974544.1|OR974543.1|OR974542.1|OR974541.1|OR974540.1|OR974539.1|OR974538.1|OR974537.1|OR974536.1|OR974535.1|OR974534.1|OR974533.1|OR974532.1|OR974531.1|OR974530.1|OR974529.1|OR974528.1|OR974527.1|OR974526.1|OR974525.1|OR974524.1|OR974523.1|OR974522.1|OR974521.1|OR974520.1|OR974519.1|OR974518.1|OR974517.1|OR974516.1|OR974515.1|OR974514.1|OR974513.1|OR974512.1|OR974511.1|OR974510.1|OR974509.1|OR974508.1|OR974507.1|OR974506.1|OR974505.1|OR974504.1|OR974503.1|OR974502.1|OR974501.1|OR974500.1|OR974499.1|OR974498.1|OR974497.1|OR974496.1|OR974495.1|OR974494.1|OR974493.1|OR974492.1|OR974491.1|OR974490.1|OR974489.1|OR974488.1|OR974487.1|OR974486.1|OR974485.1|OR974484.1|OR974483.1|OR974482.1|OR974481.1|OR974480.1|OR974479.1|OR974478.1|OR974477.1|OR974476.1|OR974475.1|OR974474.1|OR974473.1|OR974472.1|OR974471.1|OR974470.1|OR974469.1|OR974468.1|OR974467.1|OR974466.1|OR974465.1|OR974464.1|OR974463.1|OR974462.1|OR974461.1|OR974460.1|OR974459.1|OR974458.1|OR974457.1|OR974456.1|OR974455.1|OR974454.1|OR974453.1|OR974452.1|OR974451.1|OR974450.1|OR974449.1|OR974448.1|OR974447.1|OR974446.1|OR974445.1|OR974444.1|OR974443.1|OR974442.1|OR974441.1|OR974440.1|OR974439.1|OR974438.1|OR974437.1|OR974436.1|OR974435.1|OR974434.1|OR974433.1|OR974432.1|OR974431.1|OR974430.1|OR974429.1|OR974428.1|OR974427.1|OR974426.1|OR974425.1|OR974424.1|OR974423.1|OR974422.1|OR974421.1|OR974420.1|OR974419.1|OR974418.1|OR974417.1|OR974416.1|OR974415.1|OR974414.1|OR974413.1|OR974412.1|OR859353.1|OR859352.1|OR859351.1|OR859350.1|OR859349.1|OR859348.1|OR859347.1|OR859346.1|OR859345.1|OR859344.1|OR859343.1|OR859342.1|OR859341.1|OR859340.1|OR859339.1|OR859338.1|OR859337.1|OR859336.1|OR859335.1|OR859334.1|OR859333.1|OR859332.1|OR859331.1|OR859330.1|OR859329.1|OR859328.1|OR859327.1|OR859326.1|OR859325.1|OR859324.1|OR859323.1|OR859322.1|OR859321.1|OR859320.1|OR859319.1|OR859318.1|OR859317.1|OR859316.1|OR859315.1|OR859314.1|OR859313.1|OR859312.1|OR859311.1|OR859310.1|OR859309.1|OR859308.1|OR859307.1|OR859306.1|OR859305.1|OR859304.1|OR859303.1|OR859302.1|OR859301.1|OR859300.1|OR859299.1|OR859298.1|OR859297.1|OR859296.1|OR859295.1|OR859294.1|OR822597.1|OR822596.1|OR822595.1|OR822594.1|OR822593.1|OR822332.1|OR822331.1|ON257214.1|ON257213.1|ON257212.1|ON257211.1|ON257210.1|ON257209.1|ON257208.1|ON257207.1|ON257206.1|ON257205.1|ON257204.1|ON257203.1|ON257202.1|ON257201.1|ON257200.1|ON257199.1|ON257198.1|ON257197.1|ON257196.1|ON257195.1|ON257194.1|ON257193.1|ON257192.1|ON257191.1|ON257190.1|ON257189.1|ON257188.1|ON257187.1|ON257186.1|ON257185.1|ON257184.1|ON257183.1|ON257182.1|ON257181.1|ON257180.1|ON257179.1|ON257178.1|ON257177.1|ON257176.1|ON257175.1|ON257174.1|ON257173.1|ON257172.1|ON257171.1|ON257170.1|ON257169.1|ON257168.1|ON257167.1|ON257166.1|ON257165.1|ON257164.1|ON257163.1|ON257162.1|ON257161.1|ON257160.1|ON257159.1|ON257158.1|ON257157.1|ON257156.1|ON257155.1|ON257154.1|ON257153.1|ON257152.1|ON257151.1|ON257150.1|ON257149.1|ON257148.1|ON257147.1|ON257146.1|ON257145.1|ON257144.1|ON257143.1|ON257142.1|ON257141.1|ON257140.1|ON257139.1|ON257138.1|ON257137.1|ON257136.1|ON257135.1|ON257134.1|ON257133.1|ON257132.1|ON257131.1|ON257130.1|ON257129.1|ON257128.1|ON257127.1|ON257126.1|ON257125.1|ON257124.1|ON257123.1|ON257122.1|ON257121.1|ON257120.1|ON257119.1|ON257118.1|ON257117.1|ON257116.1|OR076314.1|OR076313.1|OR076312.1|OR076311.1|OR076310.1|OR076309.1|OR076308.1|OR076307.1|OR076306.1|OR076305.1|OR076304.1|OR076303.1|OR076302.1|OR076301.1|OR076300.1|OR076299.1|OR076298.1|OR076297.1|OR076296.1|OR076295.1|OR076294.1|OR076293.1|OR076292.1|OR076291.1|OR076290.1|OR076289.1|OR076288.1|OR076287.1|OR076286.1|OR076285.1|OR076284.1|OR076283.1|OR076282.1|OR076281.1|OR076280.1|OR076279.1|OR076278.1|OR076277.1|OR076276.1|OR076275.1|OR076274.1|OR076273.1|OR076272.1|OR076271.1|OR076270.1|OR076269.1|OR076268.1|OR076267.1|OR076266.1|OR076265.1|OR076264.1|OR076263.1|OR076262.1|OR076261.1|OR076260.1|OR076259.1|OR076258.1|OR076257.1|OR076256.1|OR076255.1|OR076254.1|OR076253.1|OR076252.1|OR076251.1|OR076250.1|OR076249.1|OR076248.1|OR076247.1|OR076246.1|OR076245.1|OR076244.1|OR076243.1|OR076242.1|OR076241.1|OR076240.1|OR076239.1|OR076238.1|OR076237.1|OR076236.1|OR076235.1|OR076234.1|OR076233.1|OR076232.1|OR076231.1|OR076230.1|OR076229.1|OR076228.1|OR076227.1|OR076226.1|OR076225.1|OR076224.1|OR076223.1|OR076222.1|OR076221.1|OR076220.1|OR076219.1|OR076218.1|OR076217.1|OR076216.1|OR076215.1|OR076214.1|OR076213.1|OR076212.1|OR076211.1|OR076210.1|OR076209.1|OR076208.1|OR076207.1|OR076206.1|OR076205.1|OR076204.1|OR076203.1|OR076202.1|OR076201.1|OR076200.1|OR076199.1|OR076198.1|OR076197.1|OR076196.1|OR076195.1|OR076194.1|OR076193.1|OR076192.1|OR076191.1|OR076190.1|OR076189.1|OR076188.1|OR076187.1|OR076186.1|OR076185.1|OR076184.1|OR076183.1|OR076182.1|OR076181.1|OR076180.1|OR076179.1|OR076178.1|OR076177.1|OR076176.1|OR076175.1|OR076174.1|OR076173.1|OR076172.1|OR076171.1|OR076170.1|OR076169.1|OR076168.1|OR076167.1|OR076166.1|OR076165.1|OR076164.1|OR076163.1|OR076162.1|OR076161.1|OR076160.1|OR076159.1|OR076158.1|OR076157.1|OR076156.1|OR076155.1|OR076154.1|OR076153.1|OR076152.1|OR076151.1|OR076150.1|OR076149.1|OR076148.1|OR076147.1|OR076146.1|OR076145.1|OR076144.1|OR076143.1|OR076142.1|OR076141.1|OR076140.1|OR076139.1|OR076138.1|OR076137.1|OR076136.1|OR076135.1|OR076134.1|OR076133.1|OR076132.1|OR076131.1|OR076130.1|OR076129.1|OR076128.1|OR076127.1|OR076126.1|OR076023.1|OR076022.1|OR076021.1|OR076020.1|OR076019.1|OR076018.1|OR076017.1|OR076016.1|OR076015.1|OR076014.1|OR076013.1|OR076012.1|OR076011.1|OR076010.1|OR076009.1|OR076008.1|OR076007.1|OR076006.1|OR076005.1|OR076004.1|OR076003.1|OR076002.1|OR076001.1|OR076000.1|OR076050.1|OR076049.1|OR076048.1|OR076047.1|OR076046.1|OR076045.1|OR076044.1|OR076043.1|OR076042.1|OR076041.1|OR076040.1|OR076039.1|OR076038.1|OR076037.1|OR076036.1|OR076035.1|OR076034.1|OR076033.1|OR076032.1|OR076031.1|OR076030.1|OR076029.1|OR076028.1|OR076027.1|OR076026.1|OR076025.1|OR076024.1|OR075996.1|OR773476.1|OR773475.1|OR773474.1|OR773473.1|OR773472.1|OR773471.1|OR773470.1|OR773469.1|OR773468.1|OR773467.1|OR773466.1|OR773465.1|KC627338.1|KC627333.1|PP131385.1|PP131384.1|PP131383.1|PP131382.1|PP131381.1|PP131380.1|PP131379.1|PP131378.1|PP131377.1|PP131376.1|PP131375.1|PP131374.1|PP131373.1|PP131372.1|PP131371.1|PP131370.1|PP131369.1|PP131368.1|PP131367.1|PP131366.1|PP131365.1|PP131364.1|PP131363.1|PP131362.1|PP131361.1|PP131360.1|PP131359.1|PP131358.1|PP131357.1|PP131356.1|PP131355.1|PP131354.1|PP131353.1|PP131352.1|PP131351.1|PP131350.1|PP131349.1|PP131348.1|PP131347.1|PP131346.1|PP131345.1|PP131344.1|PP131343.1|PP131342.1|PP131341.1|PP131340.1|PP131339.1|PP131338.1|PP131337.1|PP131336.1|PP131335.1|PP131334.1|PP131333.1|PP131332.1|PP131331.1|PP131330.1|PP131329.1|PP131328.1|PP131327.1|PP131326.1|PP131325.1|PP131324.1|PP131323.1|PP131322.1|PP131321.1|PP131320.1|PP131319.1|PP131318.1|PP131317.1|PP131316.1|PP131315.1|PP131314.1|PP131313.1|PP131312.1|PP131311.1|PP131310.1|PP131309.1|PP131308.1|PP131307.1|PP131306.1|PP131305.1|PP131304.1|PP131303.1|PP131302.1|PP131301.1|PP131300.1|PP131299.1|OR795520.1|OR795519.1|OR795518.1|OR795517.1|OR795516.1|OR795515.1|OR795514.1|OR795513.1|OR795512.1|OR795511.1|OR795510.1|OR795509.1|OR795508.1|OR795507.1|OR795506.1|OR795505.1|OR795504.1|PP790204.1|PP790203.1|PP790202.1|PP790201.1|PP790200.1|PP790199.1|PP790198.1|PP790197.1|PP790196.1|PP790195.1|PP790194.1|PP790193.1|PP790192.1|PP790191.1|PP790190.1|PP790189.1|PP790188.1|PP790187.1|PP790186.1|PP790185.1|PP790184.1|PP790183.1|PP790182.1|PP790181.1|PP790180.1|PP790179.1|PP790178.1|PP790177.1|PP790176.1|PP790175.1|PP790174.1|PP790173.1|PP790172.1|PP790171.1|PP790170.1|PP790169.1|PP790168.1|PP790167.1|PP790166.1|PP790165.1|PP790164.1|PP790163.1|PP790162.1|PP790161.1|PP790160.1|PP790159.1|PP790158.1|PP790157.1|PP790156.1|PP790155.1|PP790154.1|PP790153.1|PP790152.1|PP790151.1|PP790150.1|PP790149.1|PP790148.1|PP790147.1|PP790146.1|PP790145.1|PP790144.1|PP790143.1|PP790142.1|PP790141.1|PP790140.1|PP790139.1|PP790138.1|PP790137.1|PP790136.1|PP790135.1|PP790134.1|PP790133.1|PP790132.1|PP790131.1|PP790130.1|PP790129.1|PP790128.1|PP790127.1|PP790126.1|PP790125.1|PP790124.1|PP790123.1|PP790122.1|PP790121.1|PP790120.1|PP790119.1|PP790118.1|PP790117.1|PP790116.1|PP790115.1|PP790114.1|PP790113.1|PP790112.1|PP790111.1|PP790110.1|PP790109.1|PP790108.1|PP790107.1|PP790106.1|PP790105.1|PP790104.1|PP790103.1|PP790102.1|PP790101.1|PP790100.1|PP790099.1|PP790098.1|PP790097.1|PP790096.1|PP790095.1|PP790094.1|PP790093.1|PP790092.1|PP790091.1|PP790090.1|PP790089.1|PP790088.1|PP790087.1|PP790086.1|PP790085.1|PP790084.1|PP790083.1|PP790082.1|PP790081.1|PP790080.1|PP790079.1|PP790078.1|PP790077.1|PP790076.1|PP790075.1|PP790074.1|PP790073.1|PP790072.1|PP790071.1|PP790070.1|PP790069.1|PP790068.1|PP790067.1|PP790066.1|PP790065.1|PP790064.1|PP790063.1|PP790062.1|PP790061.1|PP790060.1|PP790059.1|PP790058.1|PP790057.1|PP790056.1|PP790055.1|PP790054.1|PP790053.1|PP790052.1|PP790051.1|PP790050.1|PP790049.1|PP790048.1|PP790047.1|PP790046.1|PP790045.1|PP790044.1|PP790043.1|PP790042.1|PP790041.1|PP790040.1|PP790039.1|PP790038.1|PP790037.1|PP790036.1|PP790035.1|PP790034.1|PP790033.1|PP790032.1|PP790031.1|PP790030.1|PP790029.1|PP790028.1|PP790027.1|PP790026.1|PP790025.1|PP790024.1|PP790023.1|PP790022.1|PP790021.1|PP790020.1|PP790019.1|PP790018.1|PP790017.1|PP790016.1|PP790015.1|PP790014.1|PP790013.1|PP790012.1|PP790011.1|PP790010.1|PP790009.1|PP790008.1|PP790007.1|PP790006.1|PP790005.1|PP790004.1|PP790003.1|PP790002.1|PP790001.1|PP790000.1|PP789999.1|PP789998.1|PP789997.1|PP789996.1|PP789995.1|PP789994.1|PP789993.1|PP789992.1|PP789991.1|PP789990.1|PP789989.1|PP789988.1|PP789987.1|PP789986.1|PP789985.1|PP789984.1|PP789983.1|PP789982.1|PP789981.1|PP789980.1|PP789979.1|PP789978.1|PP789977.1|PP789976.1|PP789975.1|PP789974.1|PP789973.1|PP789972.1|PP789971.1|PP789970.1|PP789969.1|PP789968.1|PP789967.1|PP789966.1|PP789965.1|PP789964.1|PP789963.1|PP789962.1|PP789961.1|PP789960.1|PP789959.1|PP789958.1|PP789957.1|PP789956.1|PP789955.1|PP789954.1|PP789953.1|PP789952.1|PP789951.1|PP789950.1|PP789949.1|PP789948.1|PP789947.1|PP789946.1|PP789945.1|PP789944.1|PP789943.1|PP789942.1|PP789941.1|PP789940.1|PP789939.1|PP789938.1|PP789937.1|PP789936.1|PP789935.1|PP789934.1|PP789933.1|PP789932.1|PP789931.1|PP789930.1|PP789929.1|PP789928.1|PP789927.1|PP789926.1|PP789925.1|PP789924.1|PP789923.1|PP789922.1|PP789921.1|PP789920.1|PP789919.1|PP789918.1|PP789917.1|PP789916.1|PP789915.1|PP789914.1|PP789913.1|PP789912.1|PP789911.1|PP789910.1|PP789909.1|PP789908.1|PP789907.1|PP789906.1|PP789905.1|PP789904.1|PP789903.1|PP789902.1|PP789901.1|PP789900.1|PP789899.1|PP789898.1|PP789897.1|PP789896.1|PP789895.1|PP165685.1|PP165684.1|PP694806.1|PP694805.1|PP694804.1|PP694803.1|PP694802.1|PP694801.1|PP694800.1|PP694799.1|PP694798.1|PP694797.1|PP694796.1|PP694795.1|PP694794.1|PP694793.1|PP694792.1|PP694791.1|PP694790.1|PP694789.1|PP694788.1|PP694787.1|PP694786.1|PP694785.1|PP694784.1|PP694783.1|PP694782.1|PP694781.1|PP694780.1|PP694779.1|PP694778.1|PP694777.1|PP694776.1|PP694775.1|PP694774.1|PP694773.1|PP694772.1|PP694771.1|PP694770.1|PP694769.1|PP694768.1|PP694767.1|PP694766.1|PP694765.1|PP694764.1|PP694763.1|PP694762.1|PP694761.1|PP694760.1|PP694759.1|PP694758.1|PP694757.1|PP694756.1|PP694755.1|PP694754.1|PP694753.1|PP694752.1|PP694751.1|PP694750.1|PP694749.1|PP694748.1|PP694747.1|PP694746.1|PP694745.1|PP694744.1|PP694743.1|PP694742.1|PP694741.1|PP694740.1|PP694739.1|PP694738.1|PP694737.1|PP694736.1|PP694735.1|PP694734.1|PP694733.1|PP694732.1|PP694731.1|PP694730.1|PP694729.1|PP694728.1|PP694727.1|PP694726.1|PP694725.1|PP694724.1|PP694723.1|PP694722.1|PP694721.1|PP694720.1|PP694719.1|PP694718.1|PP694717.1|PP694716.1|PP694715.1|PP694714.1|PP694713.1|PP694712.1|PP694711.1|PP694710.1|PP694709.1|PP694708.1|PP694707.1|PP694706.1|PP694705.1|PP694704.1|PP694703.1|PP694702.1|PP694701.1|PP694700.1|PP694699.1|PP694698.1|PP694697.1|PP694696.1|PP694695.1|PP694694.1|PP694693.1|PP694692.1|PP694691.1|PP694690.1|PP694689.1|PP694688.1|PP694687.1|PP694686.1|PP694685.1|PP694684.1|PP694683.1|PP694682.1|PP694681.1|PP694680.1|PP694679.1|PP694678.1|PP694677.1|PP694676.1|PP694675.1|PP694674.1|PP694673.1|PP694672.1|PP694671.1|PP694670.1|PP694669.1|PP694668.1|PP694667.1|PP694666.1|PP694665.1|OR930529.1|OR930528.1|OR930527.1|OR930526.1|OR930525.1|OR930524.1|OR930523.1|OR930522.1|OR930521.1|OR930520.1|OR930519.1|OR930518.1|OR930517.1|OR930516.1|OR930515.1|OR930514.1|OR930513.1|OR930512.1|OR930511.1|OR930510.1|OR930509.1|OR930508.1|OR930507.1|OR930506.1|OR930505.1|OR930504.1|OR930503.1|OR930502.1|OR930501.1|OR930500.1|OR930499.1|OR930498.1|OR930497.1|OR930496.1|OR930495.1|OR930494.1|OR930493.1|OR930492.1|OR930491.1|OR930490.1|OR930489.1|OR930488.1|OR930487.1|OR930486.1|OR930485.1|OR930484.1|OR930483.1|OR930482.1|OR930481.1|OR930480.1|OR930479.1|OR930478.1|OR930477.1|OR930476.1|OR930475.1|OR930474.1|OR930473.1|OR930472.1|OR930471.1|OR930470.1|OR930469.1|OR930468.1|OR930467.1|OR930466.1|OR930465.1|OR930464.1|OR930463.1|OR930462.1|OR930461.1|OR930460.1|OR930459.1|OR930458.1|OR930457.1|OR930456.1|OR930455.1|OR930454.1|OR930453.1|OR930452.1|OR930451.1|OR930450.1|OR930449.1|OR930448.1|OR930447.1|OR930446.1|OR930445.1|OR930444.1|OR930443.1|OR930442.1|OR930441.1|OR930440.1|OR930439.1|OR930438.1|OR930437.1|OR930436.1|OR930435.1|OR930434.1|OR930433.1|OR930432.1|OR930431.1|OR930430.1|OR930429.1|OR930428.1|OR930427.1|OR930426.1|OR930425.1|OR930424.1|OR930423.1|OR930422.1|OR930421.1|OR930420.1|OR930419.1|OR930418.1|OR930417.1|OR930416.1|OR930415.1|OR930414.1|OR930413.1|OR930412.1|OR930411.1|OR930410.1|OR930409.1|OR930408.1|OR930407.1|OR930406.1|OR930405.1|OR930404.1|OR930403.1|OR930402.1|OR930401.1|OR930400.1|OR930399.1|OR930398.1|OR930397.1|OR930396.1|OR930395.1|OR930394.1|OR930393.1|OR930392.1|OR930391.1|OR930390.1|OR930389.1|OR930388.1|OR930387.1|OR930386.1|OR930385.1|OR930384.1|OR930383.1|OR930382.1|OR930381.1|OR930380.1|OR930379.1|OR930378.1|OR930377.1|OR930376.1|OR930375.1|OR930374.1|OR930373.1|OR930372.1|OR930371.1|OR930370.1|OR930369.1|OR930368.1|OR930367.1|OR930366.1|OR930365.1|OR930364.1|OR930363.1|OR930362.1|OR930361.1|OR930360.1|OR930359.1|OR930358.1|OR930357.1|OR930356.1|OR930355.1|OR930354.1|OR930353.1|OR930352.1|OR930351.1|OR930350.1|OR930349.1|OR930348.1|OR930347.1|OR930346.1|OR930345.1|OR930344.1|OR930343.1|OR930342.1|OR930341.1|OR930340.1|OR930339.1|OR930338.1|OR930337.1|OR930336.1|OR930335.1|OR930334.1|OR930333.1|OR930332.1|OR930331.1|OR930330.1|OR930329.1|OR930328.1|OR930327.1|OR930326.1|OR930325.1|OR930324.1|OR930323.1|OR930322.1|OR930321.1|OR930320.1|OR930319.1|OR930318.1|OR930317.1|OR930316.1|OR930315.1|OR930314.1|OR930313.1|OR930312.1|OR930311.1|OR930310.1|OR930309.1|OR930308.1|OR930307.1|OR930306.1|OR930305.1|OR930304.1|OR930303.1|OR930302.1|OR930301.1|OR930300.1|OR930299.1|OR930298.1|OR930297.1|OR930296.1|OR930295.1|OR930294.1|OR930293.1|OR930292.1|OR930291.1|OR930290.1|OR930289.1|OR930288.1|OR930287.1|OR930286.1|OR930285.1|OR930284.1|OR930283.1|OR930282.1|OR930281.1|OR930280.1|OR930279.1|OR930278.1|OR930277.1|OR930276.1|OR930275.1|OR930274.1|OR930273.1|OR930272.1|OR930271.1|OR930270.1|OR930269.1|OR930268.1|OR930267.1|OR930266.1|OR930265.1|OR930264.1|OR930263.1|OR930262.1|OR930261.1|OR930260.1|OR930259.1|OR930258.1|OR930257.1|OR930256.1|OR930255.1|OR930254.1|OR930253.1|OR930252.1|OR930251.1|OR930250.1|OR930249.1|OR930248.1|OR930247.1|OR930246.1|OR930245.1|OR930244.1|OR930243.1|OR930242.1|OR930241.1|OR930240.1|OR930239.1|OR930238.1|OR930237.1|OR930236.1|OR930235.1|OR930234.1|OR930233.1|OR930232.1|OR930231.1|OR930230.1|OR930229.1|OR930228.1|OR930227.1|OR930226.1|OR930225.1|OR930224.1|OR930223.1|OR930222.1|OR930221.1|OR930220.1|OR930219.1|OR930218.1|OR930217.1|OR930216.1|OR930215.1|OR930214.1|OR930213.1|OR930212.1|OR930211.1|OR930210.1|OR930209.1|OR930208.1|OR930207.1|OR930206.1|OR930205.1|OR930204.1|OR930203.1|OR930202.1|OR930201.1|OR930200.1|OR930199.1|OR930198.1|OR930197.1|OR930196.1|OR930195.1|OR930194.1|OR930193.1|OR930192.1|OR930191.1|OR930190.1|OR930189.1|OR930188.1|OR930187.1|OR930186.1|OR930185.1|OR930184.1|OR930183.1|OR930182.1|OR930181.1|OR930180.1|OR930179.1|OR930178.1|OR930177.1|OR930176.1|OR930175.1|OR930174.1|OR930173.1|OR930172.1|OR930171.1|OR930170.1|OR930169.1|OR930168.1|OR930167.1|OR930166.1|OR930165.1|OR930164.1|OR930163.1|OR930162.1|OR930161.1|OR930160.1|OR930159.1|OR930158.1|OR930157.1|OR930156.1|OR930155.1|OR930154.1|OR930153.1|OR930152.1|OR930151.1|OR930150.1|OR930149.1|OR930148.1|OR930147.1|OR930146.1|OR930145.1|OR930144.1|OR930143.1|OR930142.1|OR930141.1|OR930140.1|OR930139.1|OR930138.1|OR930137.1|OR930136.1|OR930135.1|OR930134.1|OR930133.1|OR930132.1|OR930131.1|OR930130.1|OR930129.1|OR930128.1|OR930127.1|OR930126.1|OR930125.1|OR930124.1|OR930123.1|OR930122.1|OR930121.1|OR930120.1|OR930119.1|OR930118.1|OR930117.1|OR930116.1|OR930115.1|OR930114.1|OR930113.1|OR930112.1|OR930111.1|OR930110.1|OR930109.1|OR930108.1|OR930107.1|OR930106.1|OR930105.1|OR930104.1|OR930103.1|OR930102.1|OR930101.1|OR930100.1|OR930099.1|OR930098.1|OR930097.1|OR930096.1|OR930095.1|OR930094.1|OR930093.1|OR930092.1|OR930091.1|OR930090.1|OR930089.1|OR930088.1|OR930087.1|OR930086.1|OR930085.1|OR930084.1|OR930083.1|OR930082.1|OR930081.1|OR930080.1|OR930079.1|OR930078.1|OR930077.1|OR930076.1|OR930075.1|OR930074.1|OR930073.1|OR930072.1|OR930071.1|OR930070.1|OR930069.1|OR930068.1|OR930067.1|OR930066.1|OR930065.1|OR930064.1|OR930063.1|OR930062.1|OR930061.1|OR930060.1|OR930059.1|OR930058.1|OR930057.1|OR930056.1|OR930055.1|OR930054.1|OR930053.1|OR930052.1|OR930051.1|OR930050.1|OR930049.1|OR930048.1|OR930047.1|OR930046.1|OR930045.1|OR930044.1|OR930043.1|OR930042.1|OR930041.1|OR930040.1|OR930039.1|OR930038.1|OR930037.1|OR930036.1|OR930035.1|OR930034.1|OR930033.1|OR930032.1|OR930031.1|OR930030.1|OR930029.1|OR930028.1|OR930027.1|OR930026.1|OR930025.1|OR930024.1|OR930023.1|OR930022.1|OR930021.1|OR930020.1|OR930019.1|OR930018.1|OR930017.1|OR930016.1|OR930015.1|OR930014.1|OR930013.1|OR930012.1|OR930011.1|OR930010.1|OR930009.1|OR930008.1|OR930007.1|OR930006.1|OR930005.1|OR930004.1|OR930003.1|OR930002.1|OR930001.1|OR930000.1|OR929999.1|OR929998.1|OR929997.1|OR929996.1|OR929995.1|OR929994.1|OR929993.1|OR929992.1|OR929991.1|OR929990.1|OR929989.1|OR929988.1|OR929987.1|OR929986.1|OR929985.1|OR929984.1|OR929983.1|OR929982.1|OR929981.1|OR929980.1|OR929979.1|OR929978.1|OR929977.1|OR929976.1|OR929975.1|OR929974.1|OR929973.1|OR929972.1|OR929971.1|OR929970.1|OR929969.1|OR929968.1|OR929967.1|OR929966.1|OR929965.1|OR929964.1|OR929963.1|OR929962.1|OR929961.1|OR929960.1|OR929959.1|OR929958.1|OR929957.1|OR929956.1|OR929955.1|OR929954.1|OR929953.1|OR929952.1|OR929951.1|OR929950.1|OR929949.1|OR929948.1|OR929947.1|OR929946.1|OR929945.1|OR929944.1|OR929943.1|OR929942.1|OR929941.1|OR929940.1|OR929939.1|OR929938.1|OR929937.1|OR929936.1|OR929935.1|OR929934.1|OR929933.1|OR929932.1|OR929931.1|OR929930.1|OR929929.1|OR929928.1|OR929927.1|OR929926.1|OR929925.1|OR929924.1|OR929923.1|OR929922.1|OR929921.1|OR929920.1|OR929919.1|OR929918.1|OR929917.1|OR929916.1|OR929915.1|OR929914.1|OR929913.1|OR929912.1|OR929911.1|OR929910.1|OR929909.1|OR929908.1|OR929907.1|OR929906.1|OR929905.1|OR929904.1|OR929903.1|OR929902.1|OR929901.1|OR929900.1|OR929899.1|OR929898.1|OR929897.1|OR929896.1|OR929895.1|OR929894.1|OR929893.1|OR929892.1|OR929891.1|OR929890.1|OR929889.1|OR929888.1|OR929887.1|OR929886.1|OR929885.1|OR929884.1|OR929883.1|OR929882.1|OR929881.1|OR929880.1|OR929879.1|OR929878.1|OR929877.1|OR929876.1|OR929875.1|OR929874.1|OR929873.1|OR929872.1|OR929871.1|OR929870.1|OR929869.1|OR929868.1|OR929867.1|OR929866.1|OR929865.1|OR929864.1|OR929863.1|OR929862.1|OR929861.1|OR929860.1|OR929859.1|OR929858.1|OR929857.1|OR929856.1|OR929855.1|OR929854.1|OR929853.1|OR929852.1|OR929851.1|OR929850.1|OR929849.1|OR929848.1|OR929847.1|OR929846.1|OR929845.1|OR929844.1|OR929843.1|OR929842.1|OR929841.1|OR929840.1|OR929839.1|OR929838.1|OR929837.1|OR929836.1|OR929835.1|OR929834.1|OR929833.1|OR929832.1|OR929831.1|OR929830.1|OR929829.1|OR929828.1|OR929827.1|OR929826.1|OR929825.1|OR929824.1|OR929823.1|OR929822.1|OR929821.1|OR929820.1|OR929819.1|OR929818.1|OR929817.1|OR929816.1|OR929815.1|OR929814.1|OR929813.1|OR929812.1|OR929811.1|OR929810.1|OR929809.1|OR929808.1|OR929807.1|OR929806.1|OR929805.1|OR929804.1|OR929803.1|OR929802.1|OR929801.1|OR929800.1|OR929799.1|OR929798.1|OR929797.1|OR929796.1|OR929795.1|OR929794.1|OR929793.1|OR929792.1|OR929791.1|OR929790.1|OR929789.1|OR929788.1|OR929787.1|OR929786.1|OR929785.1|OR929784.1|OR929783.1|OR929782.1|OR929781.1|OR929780.1|OR929779.1|OR929778.1|OR929777.1|OR929776.1|OR929775.1|OR929774.1|OR929773.1|OR929772.1|OR929771.1|OR929770.1|OR929769.1|OR929768.1|OR929767.1|OR929766.1|OR929765.1|OR929764.1|OR929763.1|OR929762.1|OR929761.1|OR929760.1|OR929759.1|OR929758.1|OR929757.1|OR929756.1|OR929755.1|OR929754.1|OR929753.1|OR929752.1|OR929751.1|OR929750.1|OR929749.1|OR929748.1|OR929747.1|OR929746.1|OR929745.1|OR929744.1|OR929743.1|OR929742.1|OR929741.1|OR929740.1|OR929739.1|OR929738.1|OR929737.1|OR929736.1|OR929735.1|OR929734.1|OR929733.1|OR929732.1|OR929731.1|OR929730.1|OR929729.1|OR929728.1|OR929727.1|OR929726.1|OR929725.1|OR929724.1|OR929723.1|OR929722.1|OR929721.1|OR929720.1|OR929719.1|OR929718.1|OR929717.1|OR929716.1|OR929715.1|OR929714.1|OR929713.1|OR929712.1|OR929711.1|OR929710.1|OR929709.1|OR929708.1|OR929707.1|OR929706.1|OR929705.1|OR929704.1|OR929703.1|OR929702.1|OR929701.1|OR929700.1|OR929699.1|OR929698.1|OR929697.1|OR929696.1|OR929695.1|OR929694.1|OR929693.1|OR929692.1|OR929691.1|OR929690.1|OR929689.1|OR929688.1|OR929687.1|OR929686.1|OR929685.1|OR929684.1|OR929683.1|OR929682.1|OR929681.1|OR929680.1|OR929679.1|OR929678.1|OR929677.1|OR929676.1|OR929675.1|OR929674.1|OR929673.1|OR929672.1|OR929671.1|OR929670.1|OR929669.1|OR929668.1|OR929667.1|OR929666.1|OR929665.1|OR929664.1|OR929663.1|OR929662.1|OR929661.1|OR929660.1|OR929659.1|OR929658.1|OR929657.1|OR929656.1|OR929655.1|OR929654.1|OR929653.1|OR929652.1|OR929651.1|OR929650.1|OR929649.1|OR929648.1|OR929647.1|OR929646.1|OR929645.1|OR929644.1|OR929643.1|OR929642.1|OR929641.1|OR929640.1|OR929639.1|OR929638.1|OR929637.1|OR929636.1|OR929635.1|OR929634.1|OR929633.1|OR929632.1|OR929631.1|OR929630.1|OR929629.1|OR929628.1|OR929627.1|OR929626.1|OR929625.1|OR929624.1|OR929623.1|OR929622.1|OR929621.1|OR929620.1|OR929619.1|OR929618.1|OR929617.1|OR929616.1|OR929615.1|OR929614.1|OR929613.1|OR929612.1|OR929611.1|OR929610.1|OR929609.1|OR929608.1|OR929607.1|OR929606.1|OR929605.1|OR929604.1|OR929603.1|OR929602.1|OR929601.1|OR929600.1|OR929599.1|OR929598.1|OR929597.1|OR929596.1|OR929595.1|OR929594.1|OR929593.1|OR929592.1|OR929591.1|OR929590.1|OR929589.1|OR929588.1|OR929587.1|OR929586.1|OR929585.1|OR929584.1|OR929583.1|OR929582.1|OR929581.1|OR929580.1|OR929579.1|OR929578.1|OR929577.1|OR929576.1|OR929575.1|OR929574.1|OR929573.1|OR929572.1|OR929571.1|OR929570.1|OR929569.1|OR929568.1|OR929567.1|OR929566.1|OR929565.1|OR929564.1|OR929563.1|OR929562.1|OR929561.1|OR929560.1|OR929559.1|OR929558.1|OR929557.1|OR929556.1|OR929555.1|OR929554.1|OR929553.1|OR929552.1|OR929551.1|OR929550.1|OR929549.1|OR929548.1|OR929547.1|OR929546.1|OR929545.1|OR929544.1|OR929543.1|OR929542.1|OR929541.1|OR929540.1|OR929539.1|OR929538.1|OR929537.1|OR929536.1|OR929535.1|OR929534.1|OR929533.1|OR929532.1|OR929531.1|OR929530.1|OR929529.1|OR929528.1|OR929527.1|OR929526.1|OR929525.1|OR929524.1|OR929523.1|OR929522.1|OR929521.1|OR929520.1|OR929519.1|OR929518.1|OR929517.1|OR929516.1|OR929515.1|OR929514.1|OR929513.1|OR929512.1|OR929511.1|OR929510.1|OR929509.1|OR929508.1|OR929507.1|OR929506.1|OR929505.1|OR929504.1|OR929503.1|OR929502.1|OR929501.1|OR929500.1|OR929499.1|OR929498.1|OR929497.1|OR929496.1|OR929495.1|OR929494.1|OR929493.1|OR929492.1|OR929491.1|OR929490.1|OR929489.1|OR929488.1|OR929487.1|OR929486.1|OR929485.1|OR929484.1|OR929483.1|OR929482.1|OR929481.1|OR929480.1|OR929479.1|OR929478.1|OR929477.1|OR929476.1|OR929475.1|OR929474.1|OR929473.1|OR929472.1|OR929471.1|OR929470.1|OR929469.1|OR929468.1|OR929467.1|OR929466.1|OR929465.1|OR929464.1|OR929463.1|OR929462.1|OR929461.1|OR929460.1|OR929459.1|OR929458.1|OR929457.1|OR929456.1|OR929455.1|OR929454.1|OR929453.1|OR929452.1|OR929451.1|OR929450.1|OR929449.1|OR929448.1|OR929447.1|OR929446.1|OR929445.1|OR929444.1|OR929443.1|OR929442.1|OR929441.1|OR929440.1|OR929439.1|OR929438.1|OR929437.1|OR929436.1|OR929435.1|OR929434.1|OR929433.1|OR929432.1|OR929431.1|OR929430.1|OR929429.1|OR929428.1|OR929427.1|OR929426.1|OR929425.1|OR929424.1|OR929423.1|OR929422.1|OR929421.1|OR929420.1|OR929419.1|OR929418.1|OR929417.1|OR929416.1|OR929415.1|OR929414.1|OR929413.1|OR929412.1|OR929411.1|OR929410.1|OR929409.1|OR929408.1|OR929407.1|OR929406.1|OR929405.1|OR929404.1|OR929403.1|OR929402.1|OR929401.1|OR929400.1|OR929399.1|OR929398.1|OR929397.1|OR929396.1|OR929395.1|OR929394.1|OR929393.1|OR929392.1|OR929391.1|OR929390.1|OR929389.1|OR929388.1|OR929387.1|OR929386.1|OR929385.1|OR929384.1|OR929383.1|OR929382.1|OR929381.1|OR929380.1|OR929379.1|OR929378.1|OR929377.1|OR929376.1|OR929375.1|OR929374.1|OR929373.1|OR929372.1|OR929371.1|OR929370.1|OR929369.1|OR929368.1|OR929367.1|OR929366.1|OR929365.1|OR929364.1|OR929363.1|OR929362.1|OR929361.1|OR929360.1|OR929359.1|OR929358.1|OR929357.1|OR929356.1|OR929355.1|OR929354.1|OR929353.1|OR929352.1|OR929351.1|OR929350.1|OR929349.1|OR929348.1|OR929347.1|OR929346.1|OR929345.1|OR929344.1|OR929343.1|OR929342.1|OR929341.1|OR929340.1|OR929339.1|OR929338.1|OR929337.1|OR929336.1|OR929335.1|OR929334.1|OR929333.1|OR929332.1|OR929331.1|OR929330.1|OR929329.1|OR929328.1|OR929327.1|OR929326.1|OR929325.1|OR929324.1|OR929323.1|OR929322.1|OR929321.1|OR929320.1|OR929319.1|OR929318.1|OR929317.1|OR929316.1|OR929315.1|OR929314.1|OR929313.1|OR929312.1|OR929311.1|OR929310.1|OR929309.1|OR929308.1|OR929307.1|OR929306.1|OR929305.1|OR929304.1|OR929303.1|OR929302.1|OR929301.1|OR929300.1|OR929299.1|OR929298.1|OR929297.1|OR929296.1|OR929295.1|OR929294.1|OR929293.1|OR929292.1|OR929291.1|OR929290.1|OR929289.1|OR929288.1|OR929287.1|OR929286.1|OR929285.1|OR929284.1|OR929283.1|OR929282.1|OR929281.1|OR929280.1|OR929279.1|OR929278.1|OR929277.1|OR929276.1|OR929275.1|OR929274.1|OR929273.1|OR929272.1|OR929271.1|OR929270.1|OR929269.1|OR929268.1|OR929267.1|OR929266.1|OR929265.1|OR929264.1|OR929263.1|OR929262.1|OR929261.1|OR929260.1|OR929259.1|OR929258.1|OR929257.1|OR929256.1|OR929255.1|OR929254.1|OR929253.1|OR929252.1|OR929251.1|OR929250.1|OR929249.1|OR929248.1|OR929247.1|OR929246.1|OR929245.1|OR929244.1|OR929243.1|OR929242.1|OR929241.1|OR929240.1|OR929239.1|OR929238.1|OR929237.1|OR929236.1|OR929235.1|OR929234.1|OR929233.1|OR929232.1|OR929231.1|OR929230.1|OR929229.1|OR929228.1|OR929227.1|OR929226.1|OR929225.1|OR929224.1|OR929223.1|OR929222.1|OR929221.1|OR929220.1|OR929219.1|OR929218.1|OR929217.1|OR929216.1|OR929215.1|OR929214.1|OR929213.1|OR929212.1|OR929211.1|OR929210.1|OR929209.1|OR929208.1|OR929207.1|OR929206.1|OR929205.1|OR929204.1|OR929203.1|OR929202.1|OR929201.1|OR929200.1|OR929199.1|OR929198.1|OR929197.1|OR929196.1|OR929195.1|OR929194.1|OR929193.1|OR929192.1|OR929191.1|OR929190.1|OR929189.1|OR929188.1|OR929187.1|OR929186.1|OR929185.1|OR929184.1|OR929183.1|OR929182.1|OR929181.1|OR929180.1|OR929179.1|OR929178.1|OR929177.1|OR929176.1|OR929175.1|OR929174.1|OR929173.1|OR929172.1|OR929171.1|OR929170.1|OR929169.1|OR929168.1|OR929167.1|OR929166.1|OR929165.1|OR929164.1|OR929163.1|OR929162.1|OR929161.1|OR929160.1|OR929159.1|OR929158.1|OR929157.1|OR929156.1|OR929155.1|OR929154.1|OR929153.1|OR929152.1|OR929151.1|OR929150.1|OR929149.1|OR929148.1|OR929147.1|OR929146.1|OR929145.1|OR929144.1|OR929143.1|OR929142.1|OR929141.1|OR929140.1|OR929139.1|OR929138.1|OR929137.1|OR929136.1|OR929135.1|OR929134.1|OR929133.1|OR929132.1|OR929131.1|OR929130.1|OR929129.1|OR929128.1|OR929127.1|OR929126.1|OR929125.1|OR929124.1|OR929123.1|OR929122.1|OR929121.1|OR929120.1|OR929119.1|OR929118.1|OR929117.1|OR929116.1|OR929115.1|OR929114.1|OR929113.1|OR929112.1|OR929111.1|OR929110.1|OR929109.1|OR929108.1|OR929107.1|OR929106.1|OR929105.1|OR929104.1|OR929103.1|OR929102.1|OR929101.1|OR929100.1|OR929099.1|OR929098.1|OR929097.1|OR929096.1|OR929095.1|OR929094.1|OR929093.1|OR929092.1|OR929091.1|OR929090.1|OR929089.1|OR929088.1|OR929087.1|OR929086.1|OR929085.1|OR929084.1|OR929083.1|OR929082.1|OR929081.1|OR929080.1|OR929079.1|OR929078.1|OR929077.1|OR929076.1|OR929075.1|OR929074.1|OR929073.1|OR929072.1|OR929071.1|OR929070.1|OR929069.1|OR929068.1|OR929067.1|OR929066.1|OR929065.1|OR929064.1|OR929063.1|OR929062.1|OR929061.1|OR929060.1|OR929059.1|OR929058.1|OR929057.1|OR929056.1|OR929055.1|OR929054.1|OR929053.1|OR929052.1|OR929051.1|OR929050.1|OR929049.1|OR929048.1|OR929047.1|OR929046.1|OR929045.1|OR929044.1|OR929043.1|OR929042.1|OR929041.1|OR929040.1|OR929039.1|OR929038.1|OR929037.1|OR929036.1|OR929035.1|OR929034.1|OR929033.1|OR929032.1|OR929031.1|OR929030.1|OR929029.1|OR929028.1|OR929027.1|OR929026.1|OR929025.1|OR929024.1|OR929023.1|OR929022.1|OR929021.1|OR929020.1|OR929019.1|OR929018.1|OR929017.1|OR929016.1|OR929015.1|OR929014.1|OR929013.1|OR929012.1|OR929011.1|OR929010.1|OR929009.1|OR929008.1|OR929007.1|OR929006.1|OR929005.1|OR929004.1|OR929003.1|OR929002.1|OR929001.1|OR929000.1|OR928999.1|OR928998.1|OR928997.1|OR928996.1|OR928995.1|OR928994.1|OR928993.1|OR928992.1|OR928991.1|OR928990.1|OR928989.1|OR928988.1|OR928987.1|OR928986.1|OR928985.1|OR928984.1|OR928983.1|OR928982.1|OR928981.1|OR928980.1|OR928979.1|OR928978.1|OR928977.1|OR928976.1|OR928975.1|OR928974.1|OR928973.1|OR928972.1|OR928971.1|OR928970.1|OR928969.1|OR928968.1|OR928967.1|OR928966.1|OR928965.1|OR928964.1|OR928963.1|OR928962.1|OR928961.1|OR928960.1|OR928959.1|OR928958.1|OR928957.1|OR928956.1|OR928955.1|OR928954.1|OR928953.1|OR928952.1|OR928951.1|OR928950.1|OR928949.1|OR928948.1|OR928947.1|OR928946.1|OR928945.1|OR928944.1|OR928943.1|OR928942.1|OR928941.1|OR928940.1|OR928939.1|OR928938.1|OR928937.1|OR928936.1|OR928935.1|OR928934.1|OR928933.1|OR928932.1|OR928931.1|OR928930.1|OR928929.1|OR928928.1|OR928927.1|OR928926.1|OR928925.1|OR928924.1|OR928923.1|OR928922.1|OR928921.1|OR928920.1|OR928919.1|OR928918.1|OR928917.1|OR928916.1|OR928915.1|OR928914.1|OR928913.1|OR928912.1|OR928911.1|OR928910.1|OR928909.1|OR928908.1|OR928907.1|OR928906.1|OR928905.1|OR928904.1|OR928903.1|OR928902.1|OR928901.1|OR928900.1|OR928899.1|OR928898.1|OR928897.1|OR928896.1|OR928895.1|OR928894.1|OR928893.1|OR928892.1|OR928891.1|OR928890.1|OR928889.1|OR928888.1|OR928887.1|OR928886.1|OR928885.1|OR928884.1|OR928883.1|OR928882.1|OR928881.1|OR928880.1|OR928879.1|OR928878.1|OR928877.1|OR928876.1|OR928875.1|OR928874.1|OR928873.1|OR928872.1|OR928871.1|OR928870.1|OR928869.1|OR928868.1|OR928867.1|OR928866.1|OR928865.1|OR928864.1|OR928863.1|OR928862.1|OR928861.1|OR928860.1|OR928859.1|OR928858.1|OR928857.1|OR928856.1|OR928855.1|OR928854.1|OR928853.1|OR928852.1|OR928851.1|OR928850.1|OR928849.1|OR928848.1|OR928847.1|OR928846.1|OR928845.1|OR928844.1|OR928843.1|OR928842.1|OR928841.1|OR928840.1|OR928839.1|OR928838.1|OR928837.1|OR928836.1|OR928835.1|OR928834.1|OR928833.1|OR928832.1|OR928831.1|OR928830.1|OR928829.1|OR928828.1|OR928827.1|OR928826.1|OR928825.1|OR928824.1|OR928823.1|OR928822.1|OR928821.1|OR928820.1|OR928819.1|OR928818.1|OR928817.1|OR928816.1|OR928815.1|OR928814.1|OR928813.1|OR928812.1|OR928811.1|OR928810.1|OR928809.1|OR928808.1|OR928807.1|OR928806.1|OR928805.1|OR928804.1|OR928803.1|OR928802.1|OR928801.1|OR928800.1|OR928799.1|OR928798.1|OR928797.1|OR928796.1|OR928795.1|OR928794.1|OR928793.1|OR928792.1|OR928791.1|OR928790.1|OR928789.1|OR928788.1|OR928787.1|OR928786.1|OR928785.1|OR928784.1|OR928783.1|OR928782.1|OR928781.1|OR928780.1|OR928779.1|OR928778.1|OR928777.1|OR928776.1|OR928775.1|OR928774.1|OR928773.1|OR928772.1|OR928771.1|OR928770.1|OR928769.1|OR928768.1|OR928767.1|OR928766.1|OR928765.1|OR928764.1|OR928763.1|OR928762.1|OR928761.1|OR928760.1|OR928759.1|OR928758.1|OR928757.1|OR928756.1|OR928755.1|OR928754.1|OR928753.1|OR928752.1|OR928751.1|OR928750.1|OR928749.1|OR928748.1|OR928747.1|OR928746.1|OR928745.1|OR928744.1|OR928743.1|OR928742.1|OR928741.1|OR928740.1|OR928739.1|OR928738.1|OR928737.1|OR928736.1|OR928735.1|OR928734.1|OR928733.1|OR928732.1|OR928731.1|OR928730.1|OR928729.1|OR928728.1|OR928727.1|OR928726.1|OR928725.1|OR928724.1|OR928723.1|OR928722.1|OR928721.1|OR928720.1|OR928719.1|OR928718.1|OR928717.1|OR928716.1|OR928715.1|OR928714.1|OR928713.1|OR928712.1|OR928711.1|OR928710.1|OR928709.1|OR928708.1|OR928707.1|OR928706.1|OR928705.1|OR928704.1|OR928703.1|OR928702.1|OR928701.1|OR928700.1|OR928699.1|OR928698.1|OR928697.1|OR928696.1|OR928695.1|OR928694.1|OR928693.1|OR928692.1|OR928691.1|OR928690.1|OR928689.1|OR928688.1|OR928687.1|OR928686.1|OR928685.1|OR928684.1|OR928683.1|OR928682.1|OR928681.1|OR928680.1|OR928679.1|OR928678.1|OR928677.1|OR928676.1|OR928675.1|OR928674.1|OR928673.1|OR928672.1|OR928671.1|OR928670.1|OR928669.1|OR928668.1|OR928667.1|OR928666.1|OR928665.1|OR928664.1|OR928663.1|OR928662.1|OR928661.1|OR928660.1|OR928659.1|OR928658.1|OR928657.1|OR928656.1|OR928655.1|OR928654.1|OR928653.1|OR928652.1|OR928651.1|OR928650.1|OR928649.1|OR928648.1|OR928647.1|OR928646.1|OR928645.1|OR928644.1|OR928643.1|OR928642.1|OR928641.1|OR928640.1|OR928639.1|OR928638.1|OR928637.1|OR928636.1|OR928635.1|OR928634.1|OR928633.1|OR928632.1|OR928631.1|OR928630.1|OR928629.1|OR928628.1|OR928627.1|OR928626.1|OR928625.1|OR928624.1|OR928623.1|OR928622.1|OR928621.1|OR928620.1|OR928619.1|OR928618.1|OR928617.1|OR928616.1|OR928615.1|OR928614.1|OR928613.1|OR928612.1|OR928611.1|OR928610.1|OR928609.1|OR928608.1|OR928607.1|OR928606.1|OR928605.1|OR928604.1|OR928603.1|OR928602.1|OR928601.1|OR928600.1|OR928599.1|OR928598.1|OR928597.1|OR928596.1|OR928595.1|OR928594.1|OR928593.1|OR928592.1|OR928591.1|OR928590.1|OR928589.1|OR928588.1|OR928587.1|OR928586.1|OR928585.1|OR928584.1|OR928583.1|OR928582.1|OR928581.1|OR928580.1|OR928579.1|OR928578.1|OR928577.1|OR928576.1|OR928575.1|OR928574.1|OR928573.1|OR928572.1|OR928571.1|OR928570.1|OR928569.1|OR928568.1|OR928567.1|OR928566.1|OR928565.1|OR928564.1|OR928563.1|OR928562.1|OR928561.1|OR928560.1|OR928559.1|OR928558.1|OR928557.1|OR928556.1|OR928555.1|OR928554.1|OR928553.1|OR928552.1|OR928551.1|OR928550.1|OR928549.1|OR928548.1|OR928547.1|OR928546.1|OR928545.1|OR928544.1|OR928543.1|OR928542.1|OR928541.1|OR928540.1|OR928539.1|OR928538.1|OR928537.1|OR928536.1|OR928535.1|OR928534.1|OR928533.1|OR928532.1|OR928531.1|OR928530.1|OR928529.1|OR928528.1|OR928527.1|OR928526.1|OR928525.1|OR928524.1|OR928523.1|OR928522.1|OR928521.1|OR928520.1|OR928519.1|OR928518.1|OR928517.1|OR928516.1|OR928515.1|OR928514.1|OR928513.1|OR928512.1|OR928511.1|OR928510.1|OR928509.1|OR928508.1|OR928507.1|OR928506.1|OR928505.1|OR928504.1|OR928503.1|OR928502.1|OR928501.1|OR928500.1|OR928499.1|OR928498.1|OR928497.1|OR928496.1|OR928495.1|OR928494.1|OR928493.1|OR928492.1|OR928491.1|OR928490.1|OR928489.1|OR928488.1|OR928487.1|OR928486.1|OR928485.1|OR928484.1|OR928483.1|OR928482.1|OR928481.1|OR928480.1|OR928479.1|OR928478.1|OR928477.1|OR928476.1|OR928475.1|OR928474.1|OR928473.1|OR928472.1|OR928471.1|OR928470.1|OR928469.1|OR928468.1|OR928467.1|OR928466.1|OR928465.1|OR928464.1|OR928463.1|OR928462.1|OR928461.1|OR928460.1|OR928459.1|OR928458.1|OR928457.1|OR928456.1|OR928455.1|OR928454.1|OR928453.1|OR928452.1|OR928451.1|OR928450.1|OR928449.1|OR928448.1|OR928447.1|OR928446.1|OR928445.1|OR928444.1|OR928443.1|OR928442.1|OR928441.1|OR928440.1|OR928439.1|OR928438.1|OR928437.1|OR928436.1|OR928435.1|OR928434.1|OR928433.1|OR928432.1|OR928431.1|OR928430.1|OR928429.1|OR928428.1|OR928427.1|OR928426.1|OR928425.1|OR928424.1|OR928423.1|OR928422.1|OR928421.1|OR928420.1|OR928419.1|OR928418.1|OR928417.1|OR928416.1|OR928415.1|OR928414.1|OR928413.1|OR928412.1|OR928411.1|OR928410.1|OR928409.1|OR928408.1|OR928407.1|OR928406.1|OR928405.1|OR928404.1|OR928403.1|OR928402.1|OR928401.1|OR928400.1|OR928399.1|OR928398.1|OR928397.1|OR928396.1|OR928395.1|OR928394.1|OR928393.1|OR928392.1|OR928391.1|OR928390.1|OR928389.1|OR928388.1|OR928387.1|OR928386.1|OR928385.1|OR928384.1|OR928383.1|OR928382.1|OR928381.1|OR928380.1|OR928379.1|OR928378.1|OR928377.1|OR928376.1|OR928375.1|OR928374.1|OR928373.1|OR928372.1|OR928371.1|OR928370.1|OR928369.1|OR928368.1|OR928367.1|OR928366.1|OR928365.1|OR928364.1|OR928363.1|OR928362.1|OR928361.1|OR928360.1|OR928359.1|OR928358.1|OR928357.1|OR928356.1|OR928355.1|OR928354.1|OR928353.1|OR928352.1|OR928351.1|OR928350.1|OR928349.1|OR928348.1|OR928347.1|OR928346.1|OR928345.1|OR928344.1|OR928343.1|OR928342.1|OR928341.1|OR928340.1|OR928339.1|OR928338.1|OR928337.1|OR928336.1|OR928335.1|OR928334.1|OR928333.1|OR928332.1|OR928331.1|OR928330.1|OR928329.1|OR928328.1|OR928327.1|OR928326.1|OR928325.1|OR928324.1|OR928323.1|OR928322.1|OR928321.1|OR928320.1|OR928319.1|OR928318.1|OR928317.1|OR928316.1|OR928315.1|OR928314.1|OR928313.1|OR928312.1|OR928311.1|OR928310.1|OR928309.1|OR928308.1|OR928307.1|OR928306.1|OR928305.1|OR928304.1|OR928303.1|OR928302.1|OR928301.1|OR928300.1|OR928299.1|OR928298.1|OR928297.1|OR928296.1|OR928295.1|OR928294.1|OR928293.1|OR928292.1|OR928291.1|OR928290.1|OR928289.1|OR928288.1|OR928287.1|OR928286.1|OR928285.1|OR928284.1|OR928283.1|OR928282.1|OR928281.1|OR928280.1|OR928279.1|OR928278.1|OR928277.1|OR928276.1|OR928275.1|OR928274.1|OR928273.1|OR928272.1|OR928271.1|OR928270.1|OR928269.1|OR928268.1|OR928267.1|OR928266.1|OR928265.1|OR928264.1|OR928263.1|OR928262.1|OR928261.1|OR928260.1|OR928259.1|OR928258.1|OR928257.1|OR928256.1|OR928255.1|OR928254.1|OR928253.1|OR928252.1|OR928251.1|OR928250.1|OR928249.1|OR928248.1|OR928247.1|OR928246.1|OR928245.1|OR928244.1|OR928243.1|OR928242.1|OR928241.1|OR928240.1|OR928239.1|OR928238.1|OR928237.1|OR928236.1|OR928235.1|OR928234.1|OR928233.1|OR928232.1|OR928231.1|OR928230.1|OR928229.1|OR928228.1|OR928227.1|OR928226.1|OR928225.1|OR928224.1|OR928223.1|OR928222.1|OR928221.1|OR928220.1|OR928219.1|OR928218.1|OR928217.1|OR928216.1|OR928215.1|OR928214.1|OR928213.1|OR928212.1|OR928211.1|OR928210.1|OR928209.1|OR928208.1|OR928207.1|OR928206.1|OR928205.1|OR928204.1|OR928203.1|OR928202.1|OR928201.1|OR928200.1|OR928199.1|OR928198.1|OR928197.1|OR928196.1|OR928195.1|OR928194.1|OR928193.1|OR928192.1|OR928191.1|OR928190.1|OR928189.1|OR928188.1|OR928187.1|OR928186.1|OR928185.1|OR928184.1|OR928183.1|OR928182.1|OR928181.1|OR928180.1|OR928179.1|OR928178.1|OR928177.1|OR928176.1|OR928175.1|OR928174.1|OR928173.1|OR928172.1|OR928171.1|OR928170.1|OR928169.1|OR928168.1|OR928167.1|OR928166.1|OR928165.1|OR928164.1|OR928163.1|OR928162.1|OR928161.1|OR928160.1|OR928159.1|OR928158.1|OR928157.1|OR928156.1|OR928155.1|OR928154.1|OR928153.1|OR928152.1|OR928151.1|OR928150.1|OR928149.1|OR928148.1|OR928147.1|OR928146.1|OR928145.1|OR928144.1|OR928143.1|OR928142.1|OR928141.1|OR928140.1|OR928139.1|OR928138.1|OR928137.1|OR928136.1|OR928135.1|OR928134.1|OR928133.1|OR928132.1|OR928131.1|OR928130.1|OR928129.1|OR928128.1|OR928127.1|OR928126.1|OR928125.1|OR928124.1|OR928123.1|OR928122.1|OR928121.1|OR928120.1|OR928119.1|OR928118.1|OR928117.1|OR928116.1|OR928115.1|OR928114.1|OR928113.1|OR928112.1|OR928111.1|OR928110.1|OR928109.1|OR928108.1|OR928107.1|OR928106.1|OR928105.1|OR928104.1|OR928103.1|OR928102.1|OR928101.1|OR928100.1|OR928099.1|OR928098.1|OR928097.1|OR928096.1|OR928095.1|OR928094.1|OR928093.1|OR928092.1|OR928091.1|OR928090.1|OR928089.1|OR928088.1|OR928087.1|OR928086.1|OR928085.1|OR928084.1|OR928083.1|OR928082.1|OR928081.1|OR928080.1|OR928079.1|OR928078.1|OR928077.1|OR928076.1|OR928075.1|OR928074.1|OR928073.1|OR928072.1|OR928071.1|OR928070.1|OR928069.1|OR928068.1|OR928067.1|OR928066.1|OR928065.1|OR928064.1|OR928063.1|OR928062.1|OR928061.1|OR928060.1|OR928059.1|OR928058.1|OR928057.1|OR928056.1|OR928055.1|OR928054.1|OR928053.1|OR928052.1|OR928051.1|OR928050.1|OR928049.1|OR928048.1|OR928047.1|OR928046.1|OR928045.1|OR928044.1|OR928043.1|OR928042.1|OR928041.1|OR928040.1|OR928039.1|OR928038.1|OR928037.1|OR928036.1|OR928035.1|OR928034.1|OR928033.1|OR928032.1|OR928031.1|OR928030.1|OR928029.1|OR928028.1|OR928027.1|OR928026.1|OR928025.1|OR928024.1|OR928023.1|OR928022.1|OR928021.1|OR928020.1|OR928019.1|OR928018.1|OR928017.1|OR928016.1|OR928015.1|OR928014.1|OR928013.1|OR928012.1|OR928011.1|OR928010.1|OR928009.1|OR928008.1|OR928007.1|OR928006.1|OR928005.1|OR928004.1|OR928003.1|OR928002.1|OR928001.1|OR928000.1|OR927999.1|OR927998.1|OR927997.1|OR927996.1|OR927995.1|OR927994.1|OR927993.1|OR927992.1|OR927991.1|OR927990.1|OR927989.1|OR927988.1|OR927987.1|OR927986.1|OR927985.1|OR927984.1|OR927983.1|OR927982.1|OR927981.1|OR927980.1|OR927979.1|OR927978.1|OR927977.1|OR927976.1|OR927975.1|OR927974.1|OR927973.1|OR927972.1|OR927971.1|OR927970.1|OR927969.1|OR927968.1|OR927967.1|OR927966.1|OR927965.1|OR927964.1|OR927963.1|OR927962.1|OR927961.1|OR927960.1|OR927959.1|OR927958.1|OR927957.1|OR927956.1|OR927955.1|OR927954.1|OR927953.1|OR927952.1|OR927951.1|OR927950.1|OR927949.1|OR927948.1|OR927947.1|OR927946.1|OR927945.1|OR927944.1|OR927943.1|OR927942.1|OR927941.1|OR927940.1|OR927939.1|OR927938.1|OR927937.1|OR927936.1|OR927935.1|OR927934.1|OR927933.1|OR927932.1|OR927931.1|OR927930.1|OR927929.1|OR927928.1|OR927927.1|OR927926.1|OR927925.1|OR927924.1|OR927923.1|OR927922.1|OR927921.1|OR927920.1|OR927919.1|OR927918.1|OR927917.1|OR927916.1|OR927915.1|OR927914.1|OR927913.1|OR927912.1|OR927911.1|OR927910.1|OR927909.1|OR927908.1|OR927907.1|OR927906.1|OR927905.1|OR927904.1|OR927903.1|OR927902.1|OR927901.1|OR927900.1|OR927899.1|OR927898.1|OR927897.1|OR927896.1|OR927895.1|OR927894.1|OR927893.1|OR927892.1|OR927891.1|OR927890.1|OR927889.1|OR927888.1|OR927887.1|OR927886.1|OR927885.1|OR927884.1|OR927883.1|OR927882.1|OR927881.1|OR927880.1|OR927879.1|OR927878.1|OR927877.1|OR927876.1|OR927875.1|OR927874.1|OR927873.1|OR927872.1|OR927871.1|OR927870.1|OR927869.1|OR927868.1|OR927867.1|OR927866.1|OR927865.1|OR927864.1|OR927863.1|OR927862.1|OR927861.1|OR927860.1|OR927859.1|OR927858.1|OR927857.1|OR927856.1|OR927855.1|OR927854.1|OR927853.1|OR927852.1|OR927851.1|OR927850.1|OR927849.1|OR927848.1|OR927847.1|OR927846.1|OR927845.1|OR927844.1|OR927843.1|OR927842.1|OR927841.1|OR927840.1|OR927839.1|OR927838.1|OR927837.1|OR927836.1|OR927835.1|OR927834.1|OR927833.1|OR927832.1|OR927831.1|OR927830.1|OR927829.1|OR927828.1|OR927827.1|OR927826.1|OR927825.1|OR927824.1|OR927823.1|OR927822.1|OR927821.1|OR927820.1|OR927819.1|OR927818.1|OR927817.1|OR927816.1|OR927815.1|OR927814.1|OR927813.1|OR927812.1|OR927811.1|OR927810.1|OR927809.1|OR927808.1|OR927807.1|OR927806.1|OR927805.1|OR927804.1|OR927803.1|OR927802.1|OR927801.1|OR927800.1|OR927799.1|OR927798.1|OR927797.1|OR927796.1|OR927795.1|OR927794.1|OR927793.1|OR927792.1|OR927791.1|OR927790.1|OR927789.1|OR927788.1|OR927787.1|OR927786.1|OR927785.1|OR927784.1|OR927783.1|OR927782.1|OR927781.1|OR927780.1|OR927779.1|OR927778.1|OR927777.1|OR927776.1|OR927775.1|OR927774.1|OR927773.1|OR927772.1|OR927771.1|OR927770.1|OR927769.1|OR927768.1|OR927767.1|OR927766.1|OR927765.1|OR927764.1|OR927763.1|OR927762.1|OR927761.1|OR927760.1|OR927759.1|OR927758.1|OR927757.1|OR927756.1|OR927755.1|OR927754.1|OR927753.1|OR927752.1|OR927751.1|OR927750.1|OR927749.1|OR927748.1|OR927747.1|OR927746.1|OR927745.1|OR927744.1|OR927743.1|OR927742.1|OR927741.1|OR927740.1|OR927739.1|OR927738.1|OR927737.1|OR927736.1|OR927735.1|OR927734.1|OR927733.1|OR927732.1|OR927731.1|OR927730.1|OR927729.1|OR927728.1|OR927727.1|OR927726.1|OR927725.1|OR927724.1|OR927723.1|OR927722.1|OR927721.1|OR927720.1|OR927719.1|OR927718.1|OR927717.1|OR927716.1|OR927715.1|OR927714.1|OR927713.1|OR927712.1|OR927711.1|OR927710.1|OR927709.1|OR927708.1|OR927707.1|OR927706.1|OR927705.1|OR927704.1|OR927703.1|OR927702.1|OR927701.1|OR927700.1|OR927699.1|OR927698.1|OR927697.1|OR927696.1|OR927695.1|OR927694.1|OR927693.1|OR927692.1|OR927691.1|OR927690.1|OR927689.1|OR927688.1|OR927687.1|OR927686.1|OR927685.1|OR927684.1|OR927683.1|OR927682.1|OR927681.1|OR927680.1|OR927679.1|OR927678.1|OR927677.1|OR927676.1|OR927675.1|OR927674.1|OR927673.1|OR927672.1|OR927671.1|OR927670.1|OR927669.1|OR927668.1|OR927667.1|OR927666.1|OR927665.1|OR927664.1|OR927663.1|OR927662.1|OR927661.1|OR927660.1|OR927659.1|OR927658.1|OR927657.1|OR927656.1|OR927655.1|OR927654.1|OR927653.1|OR927652.1|OR927651.1|OR927650.1|OR927649.1|OR927648.1|OR927647.1|OR927646.1|OR927645.1|OR927644.1|OR927643.1|OR927642.1|OR927641.1|OR927640.1|OR927639.1|OR927638.1|OR927637.1|OR927636.1|OR927635.1|OR927634.1|OR927633.1|OR927632.1|OR927631.1|OR927630.1|OR927629.1|OR927628.1|OR927627.1|OR927626.1|OR927625.1|OR927624.1|OR927623.1|OR927622.1|OR927621.1|OR927620.1|OR927619.1|OR927618.1|OR927617.1|OR927616.1|OR927615.1|OR927614.1|OR927613.1|OR927612.1|OR927611.1|OR927610.1|OR927609.1|OR927608.1|OR927607.1|OR927606.1|OR927605.1|OR927604.1|OR927603.1|OR927602.1|OR927601.1|OR927600.1|OR927599.1|OR927598.1|OR927597.1|OR927596.1|OR927595.1|OR927594.1|OR927593.1|OR927592.1|OR927591.1|OR927590.1|OR927589.1|OR927588.1|OR927587.1|OR927586.1|OR927585.1|OR927584.1|OR927583.1|OR927582.1|OR927581.1|OR927580.1|OR927579.1|OR927578.1|OR927577.1|OR927576.1|OR927575.1|OR927574.1|OR927573.1|OR927572.1|OR927571.1|OR927570.1|OR927569.1|OR927568.1|OR927567.1|OR927566.1|OR927565.1|OR927564.1|OR927563.1|OR927562.1|OR927561.1|OR927560.1|OR927559.1|OR927558.1|OR927557.1|OR927556.1|OR927555.1|OR927554.1|OR927553.1|OR927552.1|OR927551.1|OR927550.1|OR927549.1|OR927548.1|OR927547.1|OR927546.1|OR927545.1|OR927544.1|OR927543.1|OR927542.1|OR927541.1|OR927540.1|OR927539.1|OR927538.1|OR927537.1|OR927536.1|OR927535.1|OR927534.1|OR927533.1|OR927532.1|OR927531.1|OR927530.1|OR927529.1|OR927528.1|OR927527.1|OR927526.1|OR927525.1|OR927524.1|OR927523.1|OR927522.1|OR927521.1|OR927520.1|OR927519.1|OR927518.1|OR927517.1|OR927516.1|OR927515.1|OR927514.1|OR927513.1|OR927512.1|OR927511.1|OR927510.1|OR927509.1|OR927508.1|OR927507.1|OR927506.1|OR927505.1|OR927504.1|OR927503.1|OR927502.1|OR927501.1|OR927500.1|OR927499.1|OR927498.1|OR927497.1|OR927496.1|OR927495.1|OR927494.1|OR927493.1|OR927492.1|OR927491.1|OR927490.1|OR927489.1|OR927488.1|OR927487.1|OR927486.1|OR927485.1|OR927484.1|OR927483.1|OR927482.1|OR927481.1|OR927480.1|OR927479.1|OR927478.1|OR927477.1|OR927476.1|OR927475.1|OR927474.1|OR927473.1|OR927472.1|OR927471.1|OR927470.1|OR927469.1|OR927468.1|OR927467.1|OR927466.1|OR927465.1|OR927464.1|OR927463.1|OR927462.1|OR927461.1|OR927460.1|OR927459.1|OR927458.1|OR927457.1|OR927456.1|OR927455.1|OR927454.1|OR927453.1|OR927452.1|OR927451.1|OR927450.1|OR927449.1|OR927448.1|OR927447.1|OR927446.1|OR927445.1|OR927444.1|OR927443.1|OR927442.1|OR927441.1|OR927440.1|OR927439.1|OR927438.1|OR927437.1|OR927436.1|OR927435.1|OR927434.1|OR927433.1|OR927432.1|OR927431.1|OR927430.1|OR927429.1|OR927428.1|OR927427.1|OR927426.1|OR927425.1|OR927424.1|OR927423.1|OR927422.1|OR927421.1|OR927420.1|OR927419.1|OR927418.1|OR927417.1|OR927416.1|OR927415.1|OR927414.1|OR927413.1|OR927412.1|OR927411.1|OR927410.1|OR927409.1|OR927408.1|OR927407.1|OR927406.1|OR927405.1|OR927404.1|OR927403.1|OR927402.1|OR927401.1|OR927400.1|OR927399.1|OR927398.1|OR927397.1|OR927396.1|OR927395.1|OR927394.1|OR927393.1|OR927392.1|OR927391.1|OR927390.1|OR927389.1|OR927388.1|OR927387.1|OR927386.1|OR927385.1|OR927384.1|OR927383.1|OR927382.1|OR927381.1|OR927380.1|OR927379.1|OR927378.1|OR927377.1|OR927376.1|OR927375.1|OR927374.1|OR927373.1|OR927372.1|OR927371.1|OR927370.1|OR927369.1|OR927368.1|OR927367.1|OR927366.1|OR927365.1|OR927364.1|OR927363.1|OR927362.1|OR927361.1|OR927360.1|OR927359.1|OR927358.1|OR927357.1|OR927356.1|OR927355.1|OR927354.1|OR927353.1|OR927352.1|OR927351.1|OR927350.1|OR927349.1|OR927348.1|OR927347.1|OR927346.1|OR927345.1|OR927344.1|OR927343.1|OR927342.1|OR927341.1|OR927340.1|OR927339.1|OR927338.1|OR927337.1|OR927336.1|OR927335.1|OR927334.1|OR927333.1|OR927332.1|OR927331.1|OR927330.1|OR927329.1|OR927328.1|OR927327.1|OR927326.1|OR927325.1|OR927324.1|OR927323.1|OR927322.1|OR927321.1|OR927320.1|OR927319.1|OR927318.1|OR927317.1|OR927316.1|OR927315.1|OR927314.1|OR927313.1|OR927312.1|OR927311.1|OR927310.1|OR927309.1|OR927308.1|OR927307.1|OR927306.1|OR927305.1|OR927304.1|OR927303.1|OR927302.1|OR927301.1|OR927300.1|OR927299.1|OR927298.1|OR927297.1|OR927296.1|OR927295.1|OR927294.1|OR927293.1|OR927292.1|OR927291.1|OR927290.1|OR927289.1|OR927288.1|OR927287.1|OR927286.1|OR927285.1|OR927284.1|OR927283.1|OR927282.1|OR927281.1|OR927280.1|OR927279.1|OR927278.1|OR927277.1|OR927276.1|OR927275.1|OR927274.1|OR927273.1|OR927272.1|OR927271.1|OR927270.1|OR927269.1|OR927268.1|OR927267.1|OR927266.1|OR927265.1|OR927264.1|OR927263.1|OR927262.1|OR927261.1|OR927260.1|OR927259.1|OR927258.1|OR927257.1|OR927256.1|OR927255.1|OR927254.1|OR927253.1|OR927252.1|OR927251.1|OR927250.1|OR927249.1|OR927248.1|OR927247.1|OR927246.1|OR927245.1|OR927244.1|OR927243.1|OR927242.1|OR927241.1|OR927240.1|OR927239.1|OR927238.1|OR927237.1|OR927236.1|OR927235.1|OR927234.1|OR927233.1|OR927232.1|OR927231.1|OR927230.1|OR927229.1|OR927228.1|OR927227.1|OR927226.1|OR927225.1|OR927224.1|OR927223.1|OR927222.1|OR927221.1|OR927220.1|OR927219.1|OR927218.1|OR927217.1|OR927216.1|OR927215.1|OR927214.1|OR927213.1|OR927212.1|OR927211.1|OR927210.1|OR927209.1|OR927208.1|OR927207.1|OR927206.1|OR927205.1|OR927204.1|OR927203.1|OR927202.1|OR927201.1|OR927200.1|OR927199.1|OR927198.1|OR927197.1|OR927196.1|OR927195.1|OR927194.1|OR927193.1|OR927192.1|OR927191.1|OR927190.1|OR927189.1|OR927188.1|OR927187.1|OR927186.1|OR927185.1|OR927184.1|OR927183.1|OR927182.1|OR927181.1|OR927180.1|OR927179.1|OR927178.1|OR927177.1|OR927176.1|OR927175.1|OR927174.1|OR927173.1|OR927172.1|OR927171.1|OR927170.1|OR927169.1|OR927168.1|OR927167.1|OR927166.1|OR927165.1|OR927164.1|OR927163.1|OR927162.1|OR927161.1|OR927160.1|OR927159.1|OR927158.1|OR927157.1|OR927156.1|OR927155.1|OR927154.1|OR927153.1|OR927152.1|OR927151.1|OR927150.1|OR927149.1|OR927148.1|OR927147.1|OR927146.1|OR927145.1|OR927144.1|OR927143.1|OR927142.1|OR927141.1|OR927140.1|OR927139.1|OR927138.1|OR927137.1|OR927136.1|OR927135.1|OR927134.1|OR927133.1|OR927132.1|OR927131.1|OR927130.1|OR927129.1|OR927128.1|OR927127.1|OR927126.1|OR927125.1|OR927124.1|OR927123.1|OR927122.1|OR927121.1|OR927120.1|OR927119.1|OR927118.1|OR927117.1|OR927116.1|OR927115.1|OR927114.1|OR927113.1|OR927112.1|OR927111.1|OR927110.1|OR927109.1|OR927108.1|OR927107.1|OR927106.1|OR927105.1|OR927104.1|OR927103.1|OR927102.1|OR927101.1|OR927100.1|OR927099.1|OR927098.1|OR927097.1|OR927096.1|OR927095.1|OR927094.1|OR927093.1|OR927092.1|OR927091.1|OR927090.1|OR927089.1|OR927088.1|OR927087.1|OR927086.1|OR927085.1|OR927084.1|OR927083.1|OR927082.1|OR927081.1|OR927080.1|OR927079.1|OR927078.1|OR927077.1|OR927076.1|OR927075.1|OR927074.1|OR927073.1|OR927072.1|OR927071.1|OR927070.1|OR927069.1|OR927068.1|OR927067.1|OR927066.1|OR927065.1|OR927064.1|OR927063.1|OR927062.1|OR927061.1|OR927060.1|OR927059.1|OR927058.1|OR927057.1|OR927056.1|OR927055.1|OR927054.1|OR927053.1|OR927052.1|OR927051.1|OR927050.1|OR927049.1|OR927048.1|OR927047.1|OR927046.1|OR927045.1|OR927044.1|OR927043.1|OR927042.1|OR927041.1|OR927040.1|OR927039.1|OR927038.1|OR927037.1|OR927036.1|OR927035.1|OR927034.1|OR927033.1|OR927032.1|OR927031.1|OR927030.1|OR927029.1|OR927028.1|OR927027.1|OR927026.1|OR927025.1|OR927024.1|OR927023.1|OR927022.1|OR927021.1|OR927020.1|OR927019.1|OR927018.1|OR927017.1|OR927016.1|OR927015.1|OR927014.1|OR927013.1|OR927012.1|OR927011.1|OR927010.1|OR927009.1|OR927008.1|OR927007.1|OR927006.1|OR927005.1|OR927004.1|OR927003.1|OR927002.1|OR927001.1|OR927000.1|OR926999.1|OR926998.1|OR926997.1|OR926996.1|OR926995.1|OR926994.1|OR926993.1|OR926992.1|OR926991.1|OR926990.1|OR926989.1|OR926988.1|OR926987.1|OR926986.1|OR926985.1|OR926984.1|OR926983.1|OR926982.1|OR926981.1|OR926980.1|OR926979.1|OR926978.1|OR926977.1|OR926976.1|OR926975.1|OR926974.1|OR926973.1|OR926972.1|OR926971.1|OR926970.1|OR926969.1|OR926968.1|OR926967.1|OR926966.1|OR926965.1|OR926964.1|OR926963.1|OR926962.1|OR926961.1|OR926960.1|OR926959.1|OR926958.1|OR926957.1|OR926956.1|OR926955.1|OR926954.1|OR926953.1|OR926952.1|OR926951.1|OR926950.1|OR926949.1|OR926948.1|OR926947.1|OR926946.1|OR926945.1|OR926944.1|OR926943.1|OR926942.1|OR926941.1|OR926940.1|OR926939.1|OR926938.1|OR926937.1|OR926936.1|OR926935.1|OR926934.1|OR926933.1|OR926932.1|OR926931.1|OR926930.1|OR926929.1|OR926928.1|OR926927.1|OR926926.1|OR926925.1|OR926924.1|OR926923.1|OR926922.1|OR926921.1|OR926920.1|OR926919.1|OR926918.1|OR926917.1|OR926916.1|OR926915.1|OR926914.1|OR926913.1|OR926912.1|OR926911.1|OR926910.1|OR926909.1|OR926908.1|OR926907.1|OR926906.1|OR926905.1|OR926904.1|OR926903.1|OR926902.1|OR926901.1|OR926900.1|OR926899.1|OR926898.1|OR926897.1|OR926896.1|OR926895.1|OR926894.1|OR926893.1|OR926892.1|OR926891.1|OR926890.1|OR926889.1|OR926888.1|OR926887.1|OR926886.1|OR926885.1|OR926884.1|OR926883.1|OR926882.1|OR926881.1|OR926880.1|OR926879.1|OR926878.1|OR926877.1|OR926876.1|OR926875.1|OR926874.1|OR926873.1|OR926872.1|OR926871.1|OR926870.1|OR926869.1|OR926868.1|OR926867.1|OR926866.1|OR926865.1|OR926864.1|OR926863.1|OR926862.1|OR926861.1|OR926860.1|OR926859.1|OR926858.1|OR926857.1|OR926856.1|OR926855.1|OR926854.1|OR926853.1|OR926852.1|OR926851.1|OR926850.1|OR926849.1|OR926848.1|OR926847.1|OR926846.1|OR926845.1|OR926844.1|OR926843.1|OR926842.1|OR926841.1|OR926840.1|OR926839.1|OR926838.1|OR926837.1|OR926836.1|OR926835.1|OR926834.1|OR926833.1|OR926832.1|OR926831.1|OR926830.1|OR926829.1|OR926828.1|OR926827.1|OR926826.1|OR926825.1|OR926824.1|OR926823.1|OR926822.1|OR926821.1|OR926820.1|OR926819.1|OR926818.1|OR926817.1|OR926816.1|OR926815.1|OR926814.1|OR926813.1|OR926812.1|OR926811.1|OR926810.1|OR926809.1|OR926808.1|OR926807.1|OR926806.1|OR926805.1|OR926804.1|OR926803.1|OR926802.1|OR926801.1|OR926800.1|OR926799.1|OR926798.1|OR926797.1|OR926796.1|OR926795.1|OR926794.1|OR926793.1|OR926792.1|OR926791.1|OR926790.1|OR926789.1|OR926788.1|OR926787.1|OR926786.1|OR926785.1|OR926784.1|OR926783.1|OR926782.1|OR926781.1|OR926780.1|OR926779.1|OR926778.1|OR926777.1|OR926776.1|OR926775.1|OR926774.1|OR926773.1|OR926772.1|OR926771.1|OR926770.1|OR926769.1|OR926768.1|OR926767.1|OR926766.1|OR926765.1|OR926764.1|OR926763.1|OR926762.1|OR926761.1|OR926760.1|OR926759.1|OR926758.1|OR926757.1|OR926756.1|OR926755.1|OR926754.1|OR926753.1|OR926752.1|OR926751.1|OR926750.1|OR926749.1|OR926748.1|OR926747.1|OR926746.1|OR926745.1|OR926744.1|OR926743.1|OR926742.1|OR926741.1|OR926740.1|OR926739.1|OR926738.1|OR926737.1|OR926736.1|OR926735.1|OR926734.1|OR926733.1|OR926732.1|OR926731.1|OR926730.1|OR926729.1|OR926728.1|OR926727.1|OR926726.1|OR926725.1|OR926724.1|OR926723.1|OR926722.1|OR926721.1|OR926720.1|OR926719.1|OR926718.1|OR926717.1|OR926716.1|OR926715.1|OR926714.1|OR926713.1|OR926712.1|OR926711.1|OR926710.1|OR926709.1|OR926708.1|OR926707.1|OR926706.1|OR926705.1|OR926704.1|OR926703.1|OR926702.1|OR926701.1|OR926700.1|OR926699.1|OR926698.1|OR926697.1|OR926696.1|OR926695.1|OR926694.1|OR926693.1|OR926692.1|OR926691.1|OR926690.1|OR926689.1|OR926688.1|OR926687.1|OR926686.1|OR926685.1|OR926684.1|OR926683.1|OR926682.1|OR926681.1|OR926680.1|OR926679.1|OR926678.1|OR926677.1|OR926676.1|OR926675.1|OR926674.1|OR926673.1|OR926672.1|OR926671.1|OR926670.1|OR926669.1|OR926668.1|OR926667.1|OR926666.1|OR926665.1|OR926664.1|OR926663.1|OR926662.1|OR926661.1|OR926660.1|OR926659.1|OR926658.1|OR926657.1|OR926656.1|OR926655.1|OR926654.1|OR926653.1|OR926652.1|OR926651.1|OR926650.1|OR926649.1|OR926648.1|OR926647.1|OR926646.1|OR926645.1|OR926644.1|OR926643.1|OR926642.1|OR926641.1|OR926640.1|OR926639.1|OR926638.1|OR926637.1|OR926636.1|OR926635.1|OR926634.1|OR926633.1|OR926632.1|OR926631.1|OR926630.1|OR926629.1|OR926628.1|OR926627.1|OR926626.1|OR926625.1|OR926624.1|OR926623.1|OR926622.1|OR926621.1|OR926620.1|OR926619.1|OR926618.1|OR926617.1|OR926616.1|OR926615.1|OR926614.1|OR926613.1|OR926612.1|OR926611.1|OR926610.1|OR926609.1|OR926608.1|OR926607.1|OR926606.1|OR926605.1|OR926604.1|OR926603.1|OR926602.1|OR926601.1|OR926600.1|OR926599.1|OR926598.1|OR926597.1|OR926596.1|OR926595.1|OR926594.1|OR926593.1|OR926592.1|OR926591.1|OR926590.1|OR926589.1|OR926588.1|OR926587.1|OR926586.1|OR926585.1|OR926584.1|OR926583.1|OR926582.1|OR926581.1|OR926580.1|OR926579.1|OR926578.1|OR926577.1|OR926576.1|OR926575.1|OR926574.1|OR926573.1|OR926572.1|OR926571.1|OR926570.1|OR926569.1|OR926568.1|OR926567.1|OR926566.1|OR926565.1|OR926564.1|OR926563.1|OR926562.1|OR926561.1|OR926560.1|OR926559.1|OR926558.1|OR926557.1|OR926556.1|OR926555.1|OR926554.1|OR926553.1|OR926552.1|OR926551.1|OR926550.1|OR926549.1|OR926548.1|OR926547.1|OR926546.1|OR926545.1|OR926544.1|OR926543.1|OR926542.1|OR926541.1|OR926540.1|OR926539.1|OR926538.1|OR926537.1|OR926536.1|OR926535.1|OR926534.1|OR926533.1|OR926532.1|OR926531.1|OR926530.1|OR926529.1|OR926528.1|OR926527.1|OR926526.1|OR926525.1|OR926524.1|OR926523.1|OR926522.1|OR926521.1|OR926520.1|OR926519.1|OR926518.1|OR926517.1|OR926516.1|OR926515.1|OR926514.1|OR926513.1|OR926512.1|OR926511.1|OR926510.1|OR926509.1|OR926508.1|OR926507.1|OR926506.1|OR926505.1|OR926504.1|OR926503.1|OR926502.1|OR926501.1|OR926500.1|OR926499.1|OR926498.1|OR926497.1|OR926496.1|OR926495.1|OR926494.1|OR926493.1|OR926492.1|OR926491.1|OR926490.1|OR926489.1|OR926488.1|OR926487.1|OR926486.1|OR926485.1|OR926484.1|OR926483.1|OR926482.1|OR926481.1|OR926480.1|OR926479.1|OR926478.1|OR926477.1|OR926476.1|OR926475.1|OR926474.1|OR926473.1|OR926472.1|OR926471.1|OR926470.1|OR926469.1|OR926468.1|OR926467.1|OR926466.1|OR926465.1|OR926464.1|OR926463.1|OR926462.1|OR926461.1|OR926460.1|OR926459.1|OR926458.1|OR926457.1|OR926456.1|OR926455.1|OR926454.1|OR926453.1|OR926452.1|OR926451.1|OR926450.1|OR926449.1|OR926448.1|OR926447.1|OR926446.1|OR926445.1|OR926444.1|OR926443.1|OR926442.1|OR926441.1|OR926440.1|OR926439.1|OR926438.1|OR926437.1|OR926436.1|OR926435.1|OR926434.1|OR926433.1|OR926432.1|OR926431.1|OR926430.1|OR926429.1|OR926428.1|OR926427.1|OR926426.1|OR926425.1|OR926424.1|OR926423.1|OR926422.1|OR926421.1|OR926420.1|OR926419.1|OR926418.1|OR926417.1|OR926416.1|OR926415.1|OR926414.1|OR926413.1|OR926412.1|OR926411.1|OR926410.1|OR926409.1|OR926408.1|OR926407.1|OR926406.1|OR926405.1|OR926404.1|OR926403.1|OR926402.1|OR926401.1|OR926400.1|OR926399.1|OR926398.1|OR926397.1|OR926396.1|OR926395.1|OR926394.1|OR926393.1|OR926392.1|OR926391.1|OR926390.1|OR926389.1|OR926388.1|OR926387.1|OR926386.1|OR926385.1|OR926384.1|OR926383.1|OR926382.1|OR926381.1|OR926380.1|OR926379.1|OR926378.1|OR926377.1|OR926376.1|OR926375.1|OR926374.1|OR926373.1|OR926372.1|OR926371.1|OR926370.1|OR926369.1|OR926368.1|OR926367.1|OR926366.1|OR926365.1|OR926364.1|OR926363.1|OR926362.1|OR926361.1|OR926360.1|OR926359.1|OR926358.1|OR926357.1|OR926356.1|OR926355.1|OR926354.1|OR926353.1|OR926352.1|OR926351.1|OR926350.1|OR926349.1|OR926348.1|OR926347.1|OR926346.1|OR926345.1|OR926344.1|OR926343.1|OR926342.1|OR926341.1|OR926340.1|OR926339.1|OR926338.1|OR926337.1|OR926336.1|OR926335.1|OR926334.1|OR926333.1|OR926332.1|OR926331.1|OR926330.1|OR926329.1|OR926328.1|OR926327.1|OR926326.1|OR926325.1|OR926324.1|OR926323.1|OR926322.1|OR926321.1|OR926320.1|OR926319.1|OR926318.1|OR926317.1|OR926316.1|OR926315.1|OR926314.1|OR926313.1|OR926312.1|OR926311.1|OR926310.1|OR926309.1|OR926308.1|OR926307.1|OR926306.1|OR926305.1|OR926304.1|OR926303.1|OR926302.1|OR926301.1|OR926300.1|OR926299.1|OR926298.1|OR926297.1|OR926296.1|OR926295.1|OR926294.1|OR926293.1|OR926292.1|OR926291.1|OR926290.1|OR926289.1|OR926288.1|OR926287.1|OR926286.1|OR926285.1|OR926284.1|OR926283.1|OR926282.1|OR926281.1|OR926280.1|OR926279.1|OR926278.1|OR926277.1|OR926276.1|OR926275.1|OR926274.1|OR926273.1|OR926272.1|OR926271.1|OR926270.1|OR926269.1|OR926268.1|OR926267.1|OR926266.1|OR926265.1|OR926264.1|OR926263.1|OR926262.1|OR926261.1|OR926260.1|OR926259.1|OR926258.1|OR926257.1|OR926256.1|OR926255.1|OR926254.1|OR926253.1|OR926252.1|OR926251.1|OR926250.1|OR926249.1|OR926248.1|OR926247.1|OR926246.1|OR926245.1|OR926244.1|OR926243.1|OR926242.1|OR926241.1|OR926240.1|OR926239.1|OR926238.1|OR926237.1|OR926236.1|OR926235.1|OR926234.1|OR926233.1|OR926232.1|OR926231.1|OR926230.1|OR926229.1|OR926228.1|OR926227.1|OR926226.1|OR926225.1|OR926224.1|OR926223.1|OR926222.1|OR926221.1|OR926220.1|OR926219.1|OR926218.1|OR926217.1|OR926216.1|OR926215.1|OR926214.1|OR926213.1|OR926212.1|OR926211.1|OR926210.1|OR926209.1|OR926208.1|OR926207.1|OR926206.1|OR926205.1|OR926204.1|OR926203.1|OR926202.1|OR926201.1|OR926200.1|OR926199.1|OR926198.1|OR926197.1|OR926196.1|OR926195.1|OR926194.1|OR926193.1|OR926192.1|OR926191.1|OR926190.1|OR926189.1|OR926188.1|OR926187.1|OR926186.1|OR926185.1|OR926184.1|OR926183.1|OR926182.1|OR926181.1|OR926180.1|OR926179.1|OR926178.1|OR926177.1|OR926176.1|OR926175.1|OR926174.1|OR926173.1|OR926172.1|OR926171.1|OR926170.1|OR926169.1|OR926168.1|OR926167.1|OR926166.1|OR926165.1|OR926164.1|OR926163.1|OR926162.1|OR926161.1|OR926160.1|OR926159.1|OR926158.1|OR926157.1|OR926156.1|OR926155.1|OR926154.1|OR926153.1|OR926152.1|OR926151.1|OR926150.1|OR926149.1|OR926148.1|OR926147.1|OR926146.1|OR926145.1|OR926144.1|OR926143.1|OR926142.1|OR926141.1|OR926140.1|OR926139.1|OR926138.1|OR926137.1|OR926136.1|OR926135.1|OR926134.1|OR926133.1|OR926132.1|OR926131.1|OR926130.1|OR926129.1|OR926128.1|OR926127.1|OR926126.1|OR926125.1|OR926124.1|OR926123.1|OR926122.1|OR926121.1|OR926120.1|OR926119.1|OR926118.1|OR926117.1|OR926116.1|OR926115.1|OR926114.1|OR926113.1|OR926112.1|OR926111.1|OR926110.1|OR926109.1|OR926108.1|OR926107.1|OR926106.1|OR926105.1|OR926104.1|OR926103.1|OR926102.1|OR926101.1|OR926100.1|OR926099.1|OR926098.1|OR926097.1|OR926096.1|OR926095.1|OR926094.1|OR926093.1|OR926092.1|OR926091.1|OR926090.1|OR926089.1|OR926088.1|OR926087.1|OR926086.1|OR926085.1|OR926084.1|OR926083.1|OR926082.1|OR926081.1|OR926080.1|OR926079.1|OR926078.1|OR926077.1|OR926076.1|OR926075.1|OR926074.1|OR926073.1|OR926072.1|OR926071.1|OR926070.1|OR926069.1|OR926068.1|OR926067.1|OR926066.1|OR926065.1|OR926064.1|OR926063.1|OR926062.1|OR926061.1|OR926060.1|OR926059.1|OR926058.1|OR926057.1|OR926056.1|OR926055.1|OR926054.1|OR926053.1|OR926052.1|OR926051.1|OR926050.1|OR926049.1|OR926048.1|OR926047.1|OR926046.1|OR926045.1|OR926044.1|OR926043.1|OR926042.1|OR926041.1|OR926040.1|OR926039.1|OR926038.1|OR926037.1|OR926036.1|OR926035.1|OR926034.1|OR926033.1|OR926032.1|OR926031.1|OR926030.1|OR926029.1|OR926028.1|OR926027.1|OR926026.1|OR926025.1|OR926024.1|OR926023.1|OR926022.1|OR926021.1|OR926020.1|OR926019.1|OR926018.1|OR926017.1|OR926016.1|OR926015.1|OR926014.1|OR926013.1|OR926012.1|OR926011.1|OR926010.1|OR926009.1|OR926008.1|OR926007.1|OR926006.1|OR926005.1|OR926004.1|OR926003.1|OR926002.1|OR926001.1|OR926000.1|OR925999.1|OR925998.1|OR925997.1|OR925996.1|OR925995.1|OR925994.1|OR925993.1|OR925992.1|OR925991.1|OR925990.1|OR925989.1|OR925988.1|OR925987.1|OR925986.1|OR925985.1|OR925984.1|OR925983.1|OR925982.1|OR925981.1|OR925980.1|OR925979.1|OR925978.1|OR925977.1|OR925976.1|OR925975.1|OR925974.1|OR925973.1|OR925972.1|OR925971.1|OR925970.1|OR925969.1|OR925968.1|OR925967.1|OR925966.1|OR925965.1|OR925964.1|OR925963.1|OR925962.1|OR925961.1|OR925960.1|OR925959.1|OR925958.1|OR925957.1|OR925956.1|OR925955.1|OR925954.1|OR925953.1|OR925952.1|OR925951.1|OR925950.1|OR925949.1|OR925948.1|OR925947.1|OR925946.1|OR925945.1|OR925944.1|OR925943.1|OR925942.1|OR925941.1|OR925940.1|OR925939.1|OR925938.1|OR925937.1|OR925936.1|OR925935.1|OR925934.1|OR925933.1|OR925932.1|OR925931.1|OR925930.1|OR925929.1|OR925928.1|OR925927.1|OR925926.1|OR925925.1|OR925924.1|OR925923.1|OR925922.1|OR925921.1|OR925920.1|OR925919.1|OR925918.1|OR925917.1|OR925916.1|OR925915.1|OR925914.1|OR925913.1|OR925912.1|OR925911.1|OR925910.1|OR925909.1|OR925908.1|OR925907.1|OR925906.1|OR925905.1|OR925904.1|OR925903.1|OR925902.1|OR925901.1|OR925900.1|OR925899.1|OR925898.1|OR925897.1|OR925896.1|OR925895.1|OR925894.1|OR925893.1|OR925892.1|OR925891.1|OR925890.1|OR925889.1|OR925888.1|OR925887.1|OR925886.1|OR925885.1|OR925884.1|OR925883.1|OR925882.1|OR925881.1|OR925880.1|OR925879.1|OR925878.1|OR925877.1|OR925876.1|OR925875.1|OR925874.1|OR925873.1|OR925872.1|OR925871.1|OR925870.1|OR925869.1|OR925868.1|OR925867.1|OR925866.1|OR925865.1|OR925864.1|OR925863.1|OR925862.1|OR925861.1|OR925860.1|OR925859.1|OR925858.1|OR925857.1|OR925856.1|OR925855.1|OR925854.1|OR925853.1|OR925852.1|OR925851.1|OR925850.1|OR925849.1|OR925848.1|OR925847.1|OR925846.1|OR925845.1|OR925844.1|OR925843.1|OR925842.1|OR925841.1|OR925840.1|OR925839.1|OR925838.1|OR925837.1|OR925836.1|OR925835.1|OR925834.1|OR925833.1|OR925832.1|OR925831.1|OR925830.1|OR925829.1|OR925828.1|OR925827.1|OR925826.1|OR925825.1|OR925824.1|OR925823.1|OR925822.1|OR925821.1|OR925820.1|OR925819.1|OR925818.1|OR925817.1|OR925816.1|OR925815.1|OR925814.1|OR925813.1|OR925812.1|OR925811.1|OR925810.1|OR925809.1|OR925808.1|OR925807.1|OR925806.1|OR925805.1|OR925804.1|OR925803.1|OR925802.1|OR925801.1|OR925800.1|OR925799.1|OR925798.1|OR925797.1|OR925796.1|OR925795.1|OR925794.1|OR925793.1|OR925792.1|OR925791.1|OR925790.1|OR925789.1|OR925788.1|OR925787.1|OR925786.1|OR925785.1|OR925784.1|OR925783.1|OR925782.1|OR925781.1|OR925780.1|OR925779.1|OR925778.1|OR925777.1|OR925776.1|OR925775.1|OR925774.1|OR925773.1|OR925772.1|OR925771.1|OR925770.1|OR925769.1|OR925768.1|OR925767.1|OR925766.1|OR925765.1|OR925764.1|OR925763.1|OR925762.1|OR925761.1|OR925760.1|OR925759.1|OR925758.1|OR925757.1|OR925756.1|OR925755.1|OR925754.1|OR925753.1|OR925752.1|OR925751.1|OR925750.1|OR925749.1|OR925748.1|OR925747.1|OR925746.1|OR925745.1|OR925744.1|OR925743.1|OR925742.1|OR925741.1|OR925740.1|OR925739.1|OR925738.1|OR925737.1|OR925736.1|OR925735.1|OR925734.1|OR925733.1|OR925732.1|OR925731.1|OR925730.1|OR925729.1|OR925728.1|OR925727.1|OR925726.1|OR925725.1|OR925724.1|OR925723.1|OR925722.1|OR925721.1|OR925720.1|OR925719.1|OR925718.1|OR925717.1|OR925716.1|OR925715.1|OR925714.1|OR925713.1|OR925712.1|OR925711.1|OR925710.1|OR925709.1|OR925708.1|OR925707.1|OR925706.1|OR925705.1|OR925704.1|OR925703.1|OR925702.1|OR925701.1|OR925700.1|OR925699.1|OR925698.1|OR925697.1|OR925696.1|OR925695.1|OR925694.1|OR925693.1|OR925692.1|OR925691.1|OR925690.1|OR925689.1|OR925688.1|OR925687.1|OR925686.1|OR925685.1|OR925684.1|OR925683.1|OR925682.1|OR925681.1|OR925680.1|OR925679.1|OR925678.1|OR925677.1|OR925676.1|OR925675.1|OR925674.1|OR925673.1|OR925672.1|OR925671.1|OR925670.1|OR925669.1|OR925668.1|OR925667.1|OR925666.1|OR925665.1|OR925664.1|OR925663.1|OR925662.1|OR925661.1|OR925660.1|OR925659.1|OR925658.1|OR925657.1|OR925656.1|OR925655.1|OR925654.1|OR925653.1|OR925652.1|OR925651.1|OR925650.1|OR925649.1|OR925648.1|OR925647.1|OR925646.1|OR925645.1|OR925644.1|OR925643.1|OR925642.1|OR925641.1|OR925640.1|OR925639.1|OR925638.1|OR925637.1|OR925636.1|OR925635.1|OR925634.1|OR925633.1|OR925632.1|OR925631.1|OR925630.1|OR925629.1|OR925628.1|OR925627.1|OR925626.1|OR925625.1|OR925624.1|OR925623.1|OR925622.1|OR925621.1|OR925620.1|OR925619.1|OR925618.1|OR925617.1|OR925616.1|OR925615.1|OR925614.1|OR925613.1|OR925612.1|OR925611.1|OR925610.1|OR925609.1|OR925608.1|OR925607.1|OR925606.1|OR925605.1|OR925604.1|OR925603.1|OR925602.1|OR925601.1|OR925600.1|OR925599.1|OR925598.1|OR925597.1|OR925596.1|OR925595.1|OR925594.1|OR925593.1|OR925592.1|OR925591.1|OR925590.1|OR925589.1|OR925588.1|OR925587.1|OR925586.1|OR925585.1|OR925584.1|OR925583.1|OR925582.1|OR925581.1|OR925580.1|OR925579.1|OR925578.1|OR925577.1|OR925576.1|OR925575.1|OR925574.1|OR925573.1|OR925572.1|OR925571.1|OR925570.1|OR925569.1|OR925568.1|OR925567.1|OR925566.1|OR925565.1|OR925564.1|OR925563.1|OR925562.1|OR925561.1|OR925560.1|OR925559.1|OR925558.1|OR925557.1|OR925556.1|OR925555.1|OR925554.1|OR925553.1|OR925552.1|OR925551.1|OR925550.1|OR925549.1|OR925548.1|OR925547.1|OR925546.1|OR925545.1|OR925544.1|OR925543.1|OR925542.1|OR925541.1|OR925540.1|OR925539.1|OR925538.1|OR925537.1|OR925536.1|OR925535.1|OR925534.1|OR925533.1|OR925532.1|OR925531.1|OR925530.1|OR925529.1|OR925528.1|OR925527.1|OR925526.1|OR925525.1|OR925524.1|OR925523.1|OR925522.1|OR925521.1|OR925520.1|OR925519.1|OR925518.1|OR925517.1|OR925516.1|OR925515.1|OR925514.1|OR925513.1|OR925512.1|OR925511.1|OR925510.1|OR925509.1|OR925508.1|OR925507.1|OR925506.1|OR925505.1|OR925504.1|OR925503.1|OR925502.1|OR925501.1|OR925500.1|OR925499.1|OR925498.1|OR925497.1|OR925496.1|OR925495.1|OR925494.1|OR925493.1|OR925492.1|OR925491.1|OR925490.1|OR925489.1|OR925488.1|OR925487.1|OR925486.1|OR925485.1|OR925484.1|OR925483.1|OR925482.1|OR925481.1|OR925480.1|OR925479.1|OR925478.1|OR925477.1|OR925476.1|OR925475.1|OR925474.1|OR925473.1|OR925472.1|OR925471.1|OR925470.1|OR925469.1|OR925468.1|OR925467.1|OR925466.1|OR925465.1|OR925464.1|OR925463.1|OR925462.1|OR925461.1|OR925460.1|OR925459.1|OR925458.1|OR925457.1|OR925456.1|OR925455.1|OR925454.1|OR925453.1|OR925452.1|OR925451.1|OR925450.1|OR925449.1|OR925448.1|OR925447.1|OR925446.1|OR925445.1|OR925444.1|OR925443.1|OR925442.1|OR925441.1|OR925440.1|OR925439.1|OR925438.1|OR925437.1|OR925436.1|OR925435.1|OR925434.1|OR925433.1|OR925432.1|OR925431.1|OR925430.1|OR925429.1|OR925428.1|OR925427.1|OR925426.1|OR925425.1|OR925424.1|OR925423.1|OR925422.1|OR925421.1|OR925420.1|OR925419.1|OR925418.1|OR925417.1|OR925416.1|OR925415.1|OR925414.1|OR925413.1|OR925412.1|OR925411.1|OR925410.1|OR925409.1|OR925408.1|OR925407.1|OR925406.1|OR925405.1|OR925404.1|OR925403.1|OR925402.1|OR925401.1|OR925400.1|OR925399.1|OR925398.1|OR925397.1|OR925396.1|OR925395.1|OR925394.1|OR925393.1|OR925392.1|OR925391.1|OR925390.1|OR925389.1|OR925388.1|OR925387.1|OR925386.1|OR925385.1|OR925384.1|OR925383.1|OR925382.1|OR925381.1|OR925380.1|OR925379.1|OR925378.1|OR925377.1|OR925376.1|OR925375.1|OR925374.1|OR925373.1|OR925372.1|OR925371.1|OR925370.1|OR925369.1|OR925368.1|OR925367.1|OR925366.1|OR925365.1|OR925364.1|OR925363.1|OR925362.1|OR925361.1|OR925360.1|OR925359.1|OR925358.1|OR925357.1|OR925356.1|OR925355.1|OR925354.1|OR925353.1|OR925352.1|OR925351.1|OR925350.1|OR925349.1|OR925348.1|OR925347.1|OR925346.1|OR925345.1|OR925344.1|OR925343.1|OR925342.1|OR925341.1|OR925340.1|OR925339.1|OR925338.1|OR925337.1|OR925336.1|OR925335.1|OR925334.1|OR925333.1|OR925332.1|OR925331.1|OR925330.1|OR925329.1|OR925328.1|OR925327.1|OR925326.1|OR925325.1|OR925324.1|OR925323.1|OR925322.1|OR925321.1|OR925320.1|OR925319.1|OR925318.1|OR925317.1|OR925316.1|OR925315.1|OR925314.1|OR925313.1|OR925312.1|OR925311.1|OR925310.1|OR925309.1|OR925308.1|OR925307.1|OR925306.1|OR925305.1|OR925304.1|OR925303.1|OR925302.1|OR925301.1|OR925300.1|OR925299.1|OR925298.1|OR925297.1|OR925296.1|OR925295.1|OR925294.1|OR925293.1|OR925292.1|OR925291.1|OR925290.1|OR925289.1|OR925288.1|OR925287.1|OR925286.1|OR925285.1|OR925284.1|OR925283.1|OR925282.1|OR925281.1|OR925280.1|OR925279.1|OR925278.1|OR925277.1|OR925276.1|OR925275.1|OR925274.1|OR925273.1|OR925272.1|OR925271.1|OR925270.1|OR925269.1|OR925268.1|OR925267.1|OR925266.1|OR925265.1|OR925264.1|OR925263.1|OR925262.1|OR925261.1|OR925260.1|OR925259.1|OR925258.1|OR925257.1|OR925256.1|OR925255.1|OR925254.1|OR925253.1|OR925252.1|OR925251.1|OR925250.1|OR925249.1|OR925248.1|OR925247.1|OR925246.1|OR925245.1|OR925244.1|OR925243.1|OR925242.1|OR925241.1|OR925240.1|OR925239.1|OR925238.1|OR925237.1|OR925236.1|OR925235.1|OR925234.1|OR925233.1|OR925232.1|OR925231.1|OR925230.1|OR925229.1|OR925228.1|OR925227.1|OR925226.1|OR925225.1|OR925224.1|OR925223.1|OR925222.1|OR925221.1|OR925220.1|OR925219.1|OR925218.1|OR925217.1|OR925216.1|OR925215.1|OR925214.1|OR925213.1|OR925212.1|OR925211.1|OR925210.1|OR925209.1|OR925208.1|OR925207.1|OR925206.1|OR925205.1|OR925204.1|OR925203.1|OR925202.1|OR925201.1|OR925200.1|OR925199.1|OR925198.1|OR925197.1|OR925196.1|OR925195.1|OR925194.1|OR925193.1|OR925192.1|OR925191.1|OR925190.1|OR925189.1|OR925188.1|OR925187.1|OR925186.1|OR925185.1|OR925184.1|OR925183.1|OR925182.1|OR925181.1|OR925180.1|OR925179.1|OR925178.1|OR925177.1|OR925176.1|OR925175.1|OR925174.1|OR925173.1|OR925172.1|OR925171.1|OR925170.1|OR925169.1|OR925168.1|OR925167.1|OR925166.1|OR925165.1|OR925164.1|OR925163.1|OR925162.1|OR925161.1|OR925160.1|OR925159.1|OR925158.1|OR925157.1|OR925156.1|OR925155.1|OR925154.1|OR925153.1|OR925152.1|OR925151.1|OR925150.1|OR925149.1|OR925148.1|OR925147.1|OR925146.1|OR925145.1|OR925144.1|OR925143.1|OR925142.1|OR925141.1|OR925140.1|OR925139.1|OR925138.1|OR925137.1|OR925136.1|OR925135.1|OR925134.1|OR925133.1|OR925132.1|OR925131.1|OR925130.1|OR925129.1|OR925128.1|OR925127.1|OR925126.1|OR925125.1|OR925124.1|OR925123.1|OR925122.1|OR925121.1|OR925120.1|OR925119.1|OR925118.1|OR925117.1|OR925116.1|OR925115.1|OR925114.1|OR925113.1|OR925112.1|OR925111.1|OR925110.1|OR925109.1|OR925108.1|OR925107.1|OR925106.1|OR925105.1|OR925104.1|OR925103.1|OR925102.1|OR925101.1|OR925100.1|OR925099.1|OR925098.1|OR925097.1|OR925096.1|OR925095.1|OR925094.1|OR925093.1|OR925092.1|OR925091.1|OR925090.1|OR925089.1|OR925088.1|OR925087.1|OR925086.1|OR925085.1|OR925084.1|OR925083.1|OR925082.1|OR925081.1|OR925080.1|OR925079.1|OR925078.1|OR925077.1|OR925076.1|OR925075.1|OR925074.1|OR925073.1|OR925072.1|OR925071.1|OR925070.1|OR925069.1|OR925068.1|OR925067.1|OR925066.1|OR925065.1|OR925064.1|OR925063.1|OR925062.1|OR925061.1|OR925060.1|OR925059.1|OR925058.1|OR925057.1|OR925056.1|OR925055.1|OR925054.1|OR925053.1|OR925052.1|OR925051.1|OR925050.1|OR925049.1|OR925048.1|OR925047.1|OR925046.1|OR925045.1|OR925044.1|OR925043.1|OR925042.1|OR925041.1|OR925040.1|OR925039.1|OR925038.1|OR925037.1|OR925036.1|OR925035.1|OR925034.1|OR925033.1|OR925032.1|OR925031.1|OR925030.1|OR925029.1|OR925028.1|OR925027.1|OR925026.1|OR925025.1|OR925024.1|OR925023.1|OR925022.1|OR925021.1|OR925020.1|OR925019.1|OR925018.1|OR925017.1|OR925016.1|OR925015.1|OR925014.1|OR925013.1|OR925012.1|OR925011.1|OR925010.1|OR925009.1|OR925008.1|OR925007.1|OR925006.1|OR925005.1|OR925004.1|OR925003.1|OR925002.1|OR925001.1|OR925000.1|OR924999.1|OR924998.1|OR924997.1|OR924996.1|OR924995.1|OR924994.1|OR924993.1|OR924992.1|OR924991.1|OR924990.1|OR924989.1|OR924988.1|OR924987.1|OR924986.1|OR924985.1|OR924984.1|OR924983.1|OR924982.1|OR924981.1|OR924980.1|OR924979.1|OR924978.1|OR924977.1|OR924976.1|OR924975.1|OR924974.1|OR924973.1|OR924972.1|OR924971.1|OR924970.1|OR924969.1|OR924968.1|OR924967.1|OR924966.1|OR924965.1|OR924964.1|OR924963.1|OR924962.1|OR924961.1|OR924960.1|OR924959.1|OR924958.1|OR924957.1|OR924956.1|OR924955.1|OR924954.1|OR924953.1|OR924952.1|OR924951.1|OR924950.1|OR924949.1|OR924948.1|OR924947.1|OR924946.1|OR924945.1|OR924944.1|OR924943.1|OR924942.1|OR924941.1|OR924940.1|OR924939.1|OR924938.1|OR924937.1|OR924936.1|OR924935.1|OR924934.1|OR924933.1|OR924932.1|OR924931.1|OR924930.1|OR924929.1|OR924928.1|OR924927.1|OR924926.1|OR924925.1|OR924924.1|OR924923.1|OR924922.1|OR924921.1|OR924920.1|OR924919.1|OR924918.1|OR924917.1|OR924916.1|OR924915.1|OR924914.1|OR924913.1|OR924912.1|OR924911.1|OR924910.1|OR924909.1|OR924908.1|OR924907.1|OR924906.1|OR924905.1|OR924904.1|OR924903.1|OR924902.1|OR924901.1|OR924900.1|OR924899.1|OR924898.1|OR924897.1|OR924896.1|OR924895.1|OR924894.1|OR924893.1|OR924892.1|OR924891.1|OR924890.1|OR924889.1|OR924888.1|OR924887.1|OR924886.1|OR924885.1|OR924884.1|OR924883.1|OR924882.1|OR924881.1|OR924880.1|OR924879.1|OR924878.1|OR924877.1|OR924876.1|OR924875.1|OR924874.1|OR924873.1|OR924872.1|OR924871.1|OR924870.1|OR924869.1|OR924868.1|OR924867.1|OR924866.1|OR924865.1|OR924864.1|OR924863.1|OR924862.1|OR924861.1|OR924860.1|OR924859.1|OR924858.1|OR924857.1|OR924856.1|OR924855.1|OR924854.1|OR924853.1|OR924852.1|OR924851.1|OR924850.1|OR924849.1|OR924848.1|OR924847.1|OR924846.1|OR924845.1|OR924844.1|OR924843.1|OR924842.1|OR924841.1|OR924840.1|OR924839.1|OR924838.1|OR924837.1|OR924836.1|OR924835.1|OR924834.1|OR924833.1|OR924832.1|OR924831.1|OR924830.1|OR924829.1|OR924828.1|OR924827.1|OR924826.1|OR924825.1|OR924824.1|OR924823.1|OR924822.1|OR924821.1|OR924820.1|OR924819.1|OR924818.1|OR924817.1|OR924816.1|OR924815.1|OR924814.1|OR924813.1|OR924812.1|OR924811.1|OR924810.1|OR924809.1|OR924808.1|OR924807.1|OR924806.1|OR924805.1|OR924804.1|OR924803.1|OR924802.1|OR924801.1|OR924800.1|OR924799.1|OR924798.1|OR924797.1|OR924796.1|OR924795.1|OR924794.1|OR924793.1|OR924792.1|OR924791.1|OR924790.1|OR924789.1|OR924788.1|OR924787.1|OR924786.1|OR924785.1|OR924784.1|OR924783.1|OR924782.1|OR924781.1|OR924780.1|OR924779.1|OR924778.1|OR924777.1|OR924776.1|OR924775.1|OR924774.1|OR924773.1|OR924772.1|OR924771.1|OR924770.1|OR924769.1|OR924768.1|OR924767.1|OR924766.1|OR924765.1|OR924764.1|OR924763.1|OR924762.1|OR924761.1|OR924760.1|OR924759.1|OR924758.1|OR924757.1|OR924756.1|OR924755.1|OR924754.1|OR924753.1|OR924752.1|OR924751.1|OR924750.1|OR924749.1|OR924748.1|OR924747.1|OR924746.1|OR924745.1|OR924744.1|OR924743.1|OR924742.1|OR924741.1|OR924740.1|OR924739.1|OR924738.1|OR924737.1|OR924736.1|OR924735.1|OR924734.1|OR924733.1|OR924732.1|OR924731.1|OR924730.1|OR924729.1|OR924728.1|OR924727.1|OR924726.1|OR924725.1|OR924724.1|OR924723.1|OR924722.1|OR924721.1|OR924720.1|OR924719.1|OR924718.1|OR924717.1|OR924716.1|OR924715.1|OR924714.1|OR924713.1|OR924712.1|OR924711.1|OR924710.1|OR924709.1|OR924708.1|OR924707.1|OR924706.1|OR924705.1|OR924704.1|OR924703.1|OR924702.1|OR924701.1|OR924700.1|OR924699.1|OR924698.1|OR924697.1|OR924696.1|OR924695.1|OR924694.1|OR924693.1|OR924692.1|OR924691.1|OR924690.1|OR924689.1|OR924688.1|OR924687.1|OR924686.1|OR924685.1|OR924684.1|OR924683.1|OR924682.1|OR924681.1|OR924680.1|OR924679.1|OR924678.1|OR924677.1|OR924676.1|OR924675.1|OR924674.1|OR924673.1|OR924672.1|OR924671.1|OR924670.1|OR924669.1|OR924668.1|OR924667.1|OR924666.1|OR924665.1|OR924664.1|OR924663.1|OR924662.1|OR924661.1|OR924660.1|OR924659.1|OR924658.1|OR924657.1|OR924656.1|OR924655.1|OR924654.1|OR924653.1|OR924652.1|OR924651.1|OR924650.1|OR924649.1|OR924648.1|OR924647.1|OR924646.1|OR924645.1|OR924644.1|OR924643.1|OR924642.1|OR924641.1|OR924640.1|OR924639.1|OR924638.1|OR924637.1|OR924636.1|OR924635.1|OR924634.1|OR924633.1|OR924632.1|OR924631.1|OR924630.1|OR924629.1|OR924628.1|OR924627.1|OR924626.1|OR924625.1|OR924624.1|OR924623.1|OR924622.1|OR924621.1|OR924620.1|OR924619.1|OR924618.1|OR924617.1|OR924616.1|OR924615.1|OR924614.1|OR924613.1|OR924612.1|OR924611.1|OR924610.1|OR924609.1|OR924608.1|OR924607.1|OR924606.1|OR924605.1|OR924604.1|OR924603.1|OR924602.1|OR924601.1|OR924600.1|OR924599.1|OR924598.1|OR924597.1|OR924596.1|OR924595.1|OR924594.1|OR924593.1|OR924592.1|OR924591.1|OR924590.1|OR924589.1|OR924588.1|OR924587.1|OR924586.1|OR924585.1|OR924584.1|OR924583.1|OR924582.1|OR924581.1|OR924580.1|OR924579.1|OR924578.1|OR924577.1|OR924576.1|OR924575.1|OR924574.1|OR924573.1|OR924572.1|OR924571.1|OR924570.1|OR924569.1|OR924568.1|OR924567.1|OR924566.1|OR924565.1|OR924564.1|OR924563.1|OR924562.1|OR924561.1|OR924560.1|OR924559.1|OR924558.1|OR924557.1|OR924556.1|OR924555.1|OR924554.1|OR924553.1|OR924552.1|OR924551.1|OR924550.1|OR924549.1|OR924548.1|OR924547.1|OR924546.1|OR924545.1|OR924544.1|OR924543.1|OR924542.1|OR924541.1|OR924540.1|OR924539.1|OR924538.1|OR924537.1|OR924536.1|OR924535.1|OR924534.1|OR924533.1|OR924532.1|OR924531.1|OR924530.1|OR924529.1|OR924528.1|OR924527.1|OR924526.1|OR924525.1|OR924524.1|OR924523.1|OR924522.1|OR924521.1|OR924520.1|OR924519.1|OR924518.1|OR924517.1|OR924516.1|OR924515.1|OR924514.1|OR924513.1|OR924512.1|OR924511.1|OR924510.1|OR924509.1|OR924508.1|OR924507.1|OR924506.1|OR924505.1|OR924504.1|OR924503.1|OR924502.1|OR924501.1|OR924500.1|OR924499.1|OR924498.1|OR924497.1|OR924496.1|OR924495.1|OR924494.1|OR924493.1|OR924492.1|OR924491.1|OR924490.1|OR924489.1|OR924488.1|OR924487.1|OR924486.1|OR924485.1|OR924484.1|OR924483.1|OR924482.1|OR924481.1|OR924480.1|OR924479.1|OR924478.1|OR924477.1|OR924476.1|OR924475.1|OR924474.1|OR924473.1|OR924472.1|OR038333.1|OR038332.1|OR038331.1|OR038323.1|OR038322.1|OR038321.1|OR038320.1|OR038319.1|OR038318.1|OR038317.1|OR038316.1|OR038315.1|OR038314.1|OR038313.1|OR038312.1|OR038311.1|OR038310.1|OR038309.1|OR038308.1|OR038307.1|OR038306.1|OR038305.1|OR038304.1|OR038303.1|OR038302.1|OR038301.1|OR038300.1|OR038299.1|OR038298.1|OR038297.1|OR038296.1|OR038295.1|OR038294.1|OR038293.1|OR038292.1|OR038291.1|OR038290.1|OR038289.1|OR038288.1|OR038287.1|OR038286.1|OR038285.1|OR038284.1|OR038283.1|OR038282.1|OR038281.1|OR038280.1|OR038279.1|OR038278.1|OR038277.1|OR038276.1|OR038275.1|OR038274.1|OR038273.1|OR038272.1|OR038271.1|OR038270.1|OR038269.1|OR038268.1|OR038267.1|OR038266.1|OR038265.1|OR038264.1|OR038263.1|OR038262.1|OR038261.1|OR038260.1|OR038259.1|OR038258.1|OR038257.1|OR038256.1|OR038255.1|OR038254.1|OR038253.1|OR038252.1|OR038251.1|OR038250.1|OR038249.1|OR038248.1|OR038247.1|OR038246.1|OR038245.1|OR038244.1|OR038243.1|OR038242.1|OR038241.1|OR038240.1|OR038239.1|OR038238.1|OR038237.1|OR038236.1|OR038235.1|OR038234.1|OR038233.1|OR038232.1|OR038231.1|OR038230.1|OR038229.1|OR038228.1|OR038227.1|OR038226.1|OR038225.1|OR038224.1|OR038223.1|OR038222.1|OR038221.1|OR038220.1|OR038219.1|OR038218.1|OR038217.1|OR038216.1|OR038215.1|OR038214.1|OR038213.1|OR038212.1|OR038211.1|OR038210.1|OR038209.1|OR038208.1|OR038207.1|OR038206.1|OR038205.1|OR038204.1|OR038203.1|OR038202.1|OR038201.1|OR038200.1|OR038199.1|OR038198.1|OQ999902.1|OR732108.1|OR732107.1|OR732106.1|OR732105.1|OR732104.1|OR732103.1|OR732102.1|OR732101.1|OR732100.1|OR732099.1|OR732098.1|OR732097.1|OR732096.1|OR732095.1|OR732094.1|OR732093.1|OR732092.1|OR732091.1|OQ968956.1|OQ968955.1|OQ968954.1|OQ968953.1|OQ968952.1|OQ968951.1|OQ968950.1|OQ968949.1|OQ968948.1|OQ968947.1|OQ968946.1|OQ968945.1|OQ968944.1|OQ968943.1|OQ968942.1|OQ968941.1|OQ968940.1|OQ968939.1|OQ968938.1|OQ968937.1|OQ968936.1|OQ968935.1|OQ968934.1|OQ968933.1|OQ968932.1|OQ968931.1|OQ968930.1|OQ968929.1|OQ968928.1|OQ968927.1|OQ968926.1|OQ968925.1|OQ968924.1|OQ968923.1|OQ968922.1|OQ968921.1|OQ968920.1|OQ968919.1|OQ968918.1|OQ968917.1|OQ968916.1|OQ968915.1|OQ945504.1|OQ945503.1|OQ945502.1|OQ945501.1|OQ945500.1|OQ945499.1|OQ945498.1|OQ945497.1|OQ945496.1|OQ945495.1|OQ945494.1|OQ945493.1|OQ945492.1|OQ945491.1|OQ945490.1|OQ945489.1|OQ945488.1|OQ945487.1|OQ945486.1|OQ945485.1|OQ945484.1|OQ945483.1|OQ945482.1|OQ945481.1|OQ945480.1|OQ945479.1|OQ945478.1|OQ945477.1|OQ945476.1|OQ945475.1|OQ945474.1|OQ945473.1|OQ945472.1|OQ945471.1|OQ945470.1|OQ945469.1|OQ945468.1|OQ945464.1|OQ945463.1|OR555631.1|OR555630.1|OR555629.1|OR555628.1|OR555627.1|OR555626.1|OR555625.1|OR555624.1|OR555623.1|OR555622.1|OR555621.1|OR555620.1|OR555619.1|OR555618.1|OR555617.1|OR555616.1|OR555615.1|OR555614.1|OR555613.1|OR555612.1|OR555611.1|OR555610.1|OR555609.1|OR555608.1|OR555607.1|OR555606.1|OR555605.1|OR555604.1|OR555603.1|OR555602.1|OR555601.1|OR555600.1|OR555599.1|OR555598.1|OR555597.1|OR555596.1|OR555595.1|OR555594.1|OR555593.1|OR555592.1|OR555591.1|OR555590.1|OR555589.1|OR555588.1|OR555587.1|OR555586.1|OR555585.1|OR555584.1|OR555583.1|OR555582.1|OR555581.1|OR555580.1|OR555579.1|OR555578.1|OR555577.1|OR555576.1|OR555575.1|OR555574.1|OR555573.1|OR555572.1|OR555571.1|OR555570.1|OR555569.1|OR555568.1|OR555567.1|OR555566.1|OR555565.1|OR555564.1|OR555563.1|OR555562.1|OR555561.1|OR555560.1|OR555559.1|OR555558.1|OR555557.1|OR555556.1|OR555555.1|OR555554.1|OR555553.1|OR555552.1|OR555551.1|OR555550.1|OR555549.1|OR555548.1|OR555547.1|OR555546.1|OR555545.1|OR555544.1|OR555543.1|OR555542.1|OR555541.1|OR555540.1|OR555539.1|OR555538.1|OR555537.1|OR555536.1|OR555535.1|OR555534.1|OR555533.1|OR555532.1|OR555531.1|OR555530.1|OR555529.1|OR555528.1|OR555527.1|OR555526.1|OR555525.1|OR555524.1|OR555523.1|OR555522.1|OR555521.1|OR555520.1|OR555519.1|OR555518.1|OR555517.1|OR555516.1|OR555515.1|OR555514.1|OR555513.1|OR555512.1|OR555511.1|OR555510.1|OR555509.1|OR555508.1|OR555507.1|OR555506.1|OR555505.1|OR555504.1|OR555503.1|OR555502.1|OR555501.1|OR555500.1|OR555499.1|OR555498.1|OR555497.1|OR555496.1|OR555495.1|OR555494.1|OR555493.1|OR555492.1|OR555491.1|OR555490.1|OR555489.1|OR555488.1|OR555487.1|OR555486.1|OR555485.1|OR555484.1|OR555483.1|OR555482.1|OR555481.1|OR555480.1|OR555479.1|OR555478.1|OR555477.1|OR555476.1|OR555475.1|OR555474.1|OR555473.1|OR555472.1|OR555471.1|OR555470.1|OR555469.1|OR555468.1|OR555467.1|OR555466.1|OR555465.1|OR555464.1|OR555463.1|OR555462.1|OR555461.1|OR555460.1|OR555459.1|OR555458.1|OR555457.1|OR555456.1|OR555455.1|OR555454.1|OR555453.1|OR555452.1|OR555451.1|OR555450.1|OR555449.1|OR555448.1|OR555447.1|OR555446.1|OR555445.1|OR555444.1|OR555443.1|OR555442.1|OR555441.1|OR555440.1|OR555439.1|OR555438.1|OR555437.1|OR555436.1|OR555435.1|OR555434.1|OR555433.1|OR555432.1|OR555431.1|OR555430.1|OR555429.1|OR555428.1|OR555427.1|OR555426.1|OR555425.1|OR555424.1|OR555423.1|OR555422.1|OR555421.1|OR555420.1|OR555419.1|OR555418.1|OR555417.1|OR555416.1|OR555415.1|OR555414.1|OR555413.1|OR555412.1|OR555411.1|OR555410.1|OR555409.1|OR555408.1|OR555407.1|OR555406.1|OR555405.1|OR555404.1|OR555403.1|OR555402.1|OR555401.1|OR555400.1|OR555399.1|OR555398.1|OR555397.1|OR555396.1|OR555395.1|OR555394.1|OR555393.1|OR555392.1|OR555391.1|OR555390.1|OR555389.1|OR555388.1|OR555387.1|OR555386.1|OR555385.1|OR555384.1|OR555383.1|OR555382.1|OR555381.1|OR555380.1|OR555379.1|OR555378.1|OR555377.1|OR555376.1|OR555375.1|OR555374.1|OR555373.1|OR555372.1|OR555371.1|OR555370.1|OR555369.1|OR555368.1|OR555367.1|OR555366.1|OR555365.1|OR555364.1|OR555363.1|OR555362.1|OR555361.1|OR555360.1|OR555359.1|OR555358.1|OR555357.1|OR555356.1|OR555355.1|OR555354.1|OR555353.1|OR555352.1|OR555351.1|OR555350.1|OR555349.1|OR555348.1|OR555347.1|OR555346.1|OR555345.1|OR555344.1|OR555343.1|OR555342.1|OR555341.1|OR555340.1|OR555339.1|OR555338.1|OR555337.1|OR555336.1|OR555335.1|OR555334.1|OR555333.1|OR555332.1|OR555331.1|OR555330.1|OR555329.1|OR555328.1|OR555327.1|OR555326.1|OR555325.1|OR555324.1|OR555323.1|OR555322.1|OR555321.1|OR555320.1|OR555319.1|OR555318.1|OR555317.1|OR555316.1|OR555315.1|OR555314.1|OR555313.1|OR555312.1|OR555311.1|OR555310.1|OR555309.1|OR555308.1|OR555307.1|OR555306.1|OR555305.1|OR555304.1|OR555303.1|OR555302.1|OR555301.1|OR555300.1|OR555299.1|OR555298.1|OR555297.1|OR555296.1|OR555295.1|OR555294.1|OR555293.1|OR555292.1|OR555291.1|OR555290.1|OR555289.1|OR555288.1|OR555287.1|OR555286.1|OR555285.1|OR555284.1|OR555283.1|OR555282.1|OR555281.1|OR555280.1|OR555279.1|OR555278.1|OR555277.1|OR555276.1|OR555275.1|OR555274.1|OR555273.1|OR555272.1|OR555271.1|OR555270.1|OR555269.1|OR555268.1|OR555267.1|OR555266.1|OR555265.1|OR555264.1|OR555263.1|OR555262.1|OR555261.1|OR555260.1|OR555259.1|OR555258.1|OR555257.1|OR555256.1|OR555255.1|OR555254.1|OR555253.1|OR555252.1|OR555251.1|OR555250.1|OR555249.1|OR555248.1|OR555247.1|OR555246.1|OR555245.1|OR555244.1|OR555243.1|OR555242.1|OR555241.1|OR555240.1|OR555239.1|OR555238.1|OR555237.1|OR555236.1|OR555235.1|OR555234.1|OR555233.1|OR555232.1|OR555231.1|OR555230.1|OR555229.1|OR555228.1|OR555227.1|OR555226.1|OR555225.1|OR555224.1|OR555223.1|OR555222.1|OR555221.1|OR555220.1|OR555219.1|OR555218.1|OR555217.1|OR555216.1|OR555215.1|OR555214.1|OR555213.1|OR555212.1|OR555211.1|OR555210.1|OR555209.1|OR555208.1|OR555207.1|OR555206.1|OR555205.1|OR555204.1|OR555203.1|OR555202.1|OR555201.1|OR555200.1|OR555199.1|OR555198.1|OR555197.1|OR555196.1|OR555195.1|OR555194.1|OR555193.1|OR555192.1|OR555191.1|OR555190.1|OR555189.1|OR555188.1|OR555187.1|OR555186.1|OR555185.1|OR555184.1|OR555183.1|OR555182.1|OR555181.1|OR555180.1|OR555179.1|OR555178.1|OR555177.1|OR555176.1|OR555175.1|OR555174.1|OR555173.1|OR555172.1|OR555171.1|OR555170.1|OR555169.1|OR555168.1|OR555167.1|OR555166.1|OR555165.1|OR555164.1|OR555163.1|OR555162.1|OR555161.1|OR555160.1|OR555159.1|OR555158.1|OR555157.1|OR555156.1|OR555155.1|OR555154.1|OR555153.1|OR555152.1|OR555151.1|OR555150.1|OR555149.1|OR555148.1|OR555147.1|OR555146.1|OR555145.1|OR555144.1|OR555143.1|OR555142.1|OR555141.1|OR555140.1|OR555139.1|OR555138.1|OR555137.1|OR555136.1|OR555135.1|OR555134.1|OR555133.1|OR555132.1|OR555131.1|OR555130.1|OR555129.1|OR555128.1|OR555127.1|OR555126.1|OR555125.1|OR555124.1|OR555123.1|OR555122.1|OR555121.1|OR555120.1|OR555119.1|OR555118.1|OR555117.1|OR555116.1|OR555115.1|OR555114.1|OR555113.1|OR555112.1|OR555111.1|OR555110.1|OR555109.1|OR555108.1|OR555107.1|OR555106.1|OR555105.1|OR555104.1|OR555103.1|OR555102.1|OR555101.1|OR555100.1|OR555099.1|OR555098.1|OR555097.1|OR555096.1|OR555095.1|OR555094.1|OR555093.1|OR555092.1|OR555091.1|OR555090.1|OR555089.1|OR555088.1|OR555087.1|OR555086.1|OR555085.1|OR555084.1|OR555083.1|OR555082.1|OR555081.1|OR555080.1|OR555079.1|OR555078.1|OR555077.1|OR555076.1|OR555075.1|OR555074.1|OR555073.1|OR555072.1|OR555071.1|OR555070.1|OR555069.1|OR555068.1|OR555067.1|OR555066.1|OR555065.1|OR555064.1|OR555063.1|OR555062.1|OR555061.1|OR555060.1|OR555059.1|OR555058.1|OR555057.1|OR555056.1|OR555055.1|OR555054.1|OR555053.1|OR555052.1|OR555051.1|OR555050.1|OR555049.1|OR555048.1|OR555047.1|OR555046.1|OR555045.1|OR555044.1|OR555043.1|OR555042.1|OR555041.1|OR555040.1|OR555039.1|OR555038.1|OR555037.1|OR555036.1|OR555035.1|OR555034.1|OR555033.1|OR555032.1|OR555031.1|OR555030.1|OR555029.1|OR555028.1|OR555027.1|OR555026.1|OR555025.1|OR555024.1|OR555023.1|OR555022.1|OR555021.1|OR555020.1|OR555019.1|OR555018.1|OR555017.1|OR555016.1|OR555015.1|OR555014.1|OR555013.1|OR555012.1|OR555011.1|OR555010.1|OR555009.1|OR555008.1|OR555007.1|OR555006.1|OR555005.1|OR555004.1|OR555003.1|OR555002.1|OR555001.1|OR555000.1|OR554999.1|OR554998.1|OR554997.1|OR554996.1|OR554995.1|OR554994.1|OQ323361.1|OQ322765.1|PP214155.1|PP214154.1|PP214153.1|PP214152.1|PP214151.1|PP214150.1|PP214149.1|PP214148.1|PP214147.1|PP214146.1|PP214145.1|PP214144.1|PP214143.1|PP214142.1|PP214141.1|PP214140.1|PP214139.1|PP214138.1|PP214137.1|PP214136.1|PP214135.1|PP214134.1|PP214133.1|PP214132.1|PP214131.1|OR501636.1|OR501635.1|OR501634.1|OR501633.1|OR501632.1|OR501631.1|OR501630.1|OR501629.1|OR501628.1|OR501627.1|OR501626.1|OR501625.1|OR501624.1|OR501623.1|OR501622.1|OR501621.1|OR501620.1|MH681097.1|MH681091.1|MH681079.1|MH681074.1|MH681062.1|OQ922932.1|OQ922931.1|OQ922930.1|OQ922929.1|OQ922928.1|OQ922927.1|OQ922926.1|OQ922925.1|OQ922924.1|OQ922923.1|OQ922922.1|OQ922921.1|OQ922920.1|OQ922919.1|OQ922918.1|OQ922917.1|OQ922916.1|OQ922915.1|OQ922914.1|OQ922913.1|OQ922912.1|OQ922911.1|OQ922910.1|OQ922909.1|OQ922908.1|OQ922907.1|OQ922906.1|OQ922905.1|OQ922904.1|OQ922903.1|OQ922902.1|OQ922901.1|OQ922900.1|OQ922899.1|OQ922898.1|OQ922897.1|OQ922896.1|OQ922895.1|OQ922894.1|OQ922893.1|OQ922892.1|OQ922891.1|OQ922890.1|OQ922889.1|OQ922888.1|OQ922887.1|OQ922886.1|OQ922885.1|OQ922884.1|OQ922883.1|OQ922882.1|OQ922881.1|OQ922880.1|OQ922879.1|OQ922878.1|OQ922877.1|OQ922876.1|OQ922875.1|OQ922874.1|OQ922873.1|OQ922872.1|OQ922871.1|OQ922870.1|OQ922869.1|OQ922868.1|OQ922867.1|OQ922866.1|OQ922865.1|OQ922864.1|OQ922863.1|OQ922862.1|OQ922861.1|OQ922860.1|OQ922859.1|OQ922858.1|OQ922857.1|OQ922856.1|OQ922855.1|OQ922854.1|OQ922853.1|OQ922852.1|OQ922851.1|OQ922850.1|OQ922849.1|OQ922848.1|OQ922847.1|OQ922846.1|OQ922845.1|OQ922844.1|OQ922843.1|OQ922842.1|OQ922841.1|OQ922840.1|OQ922839.1|OQ922838.1|OQ922837.1|OQ922836.1|OQ922835.1|OQ922834.1|OQ922833.1|OQ922832.1|OQ922831.1|OQ922830.1|OQ922829.1|OQ922828.1|OQ922827.1|OQ922826.1|OQ922825.1|OQ922824.1|OQ922823.1|OQ922822.1|OQ922821.1|OQ922820.1|OQ922819.1|OQ922818.1|OQ922817.1|OQ922816.1|OQ922815.1|OQ922814.1|OQ922813.1|OQ922812.1|OQ922811.1|OQ922810.1|OQ922809.1|OQ922808.1|OQ922807.1|OQ922806.1|OQ922805.1|OQ922804.1|OQ922803.1|OQ922802.1|OQ922801.1|OQ922800.1|OQ922799.1|OQ922798.1|OQ922797.1|OQ922796.1|OQ922795.1|OQ922794.1|OQ922793.1|OQ922792.1|OQ922791.1|OQ922790.1|OQ922789.1|OQ922788.1|OQ922787.1|OQ922786.1|OQ922785.1|OQ922784.1|OQ922783.1|OQ922782.1|OQ922781.1|OQ922780.1|OQ922779.1|OQ922778.1|OQ922777.1|OQ922776.1|OQ922775.1|OQ922774.1|OQ922773.1|OQ922772.1|OQ922771.1|OQ922770.1|OQ922769.1|OQ922768.1|OQ922767.1|OQ922766.1|OQ922765.1|OQ922764.1|OQ922763.1|OQ922762.1|OQ922761.1|OQ922760.1|OQ922759.1|OQ922758.1|OQ922757.1|OQ922756.1|OQ922755.1|OQ922754.1|OQ922753.1|OQ922752.1|OQ922751.1|OQ922750.1|OQ922749.1|OQ922748.1|OQ922747.1|OQ922746.1|OQ922745.1|OQ922744.1|OQ922743.1|OQ922742.1|OQ922741.1|OQ922740.1|OQ922739.1|OQ922738.1|OQ922737.1|OQ922736.1|OQ922735.1|OQ922734.1|OQ922733.1|OQ922732.1|OQ922731.1|OQ922730.1|OQ922729.1|OQ922728.1|OQ922727.1|OQ922726.1|OQ922725.1|OQ922724.1|OQ922723.1|OQ922722.1|OQ922721.1|OQ922720.1|OQ922719.1|OQ922718.1|OQ922717.1|OQ922716.1|OQ922715.1|OQ922714.1|OQ922713.1|OQ922712.1|OQ922711.1|OQ922710.1|OQ922709.1|OQ922708.1|OQ922707.1|OQ922706.1|OQ922705.1|OQ922704.1|OQ922703.1|OQ922702.1|OQ922701.1|OQ922700.1|OQ922699.1|OQ922698.1|OQ922697.1|OQ922696.1|OQ922695.1|OQ922694.1|OQ922693.1|OQ922692.1|OQ922691.1|OQ922690.1|OQ922689.1|OQ922688.1|OQ922687.1|OQ922686.1|OQ922685.1|OQ922684.1|OQ922683.1|OQ922682.1|OQ922681.1|OQ922680.1|OQ922679.1|OQ922678.1|OQ922677.1|OQ922676.1|OQ922675.1|OQ922674.1|OQ922673.1|OQ922672.1|OQ922671.1|OQ922670.1|OQ922669.1|OQ922668.1|OQ922667.1|OQ922666.1|OQ922665.1|OQ922664.1|OQ922663.1|OQ922662.1|OQ922661.1|OQ922660.1|OQ922659.1|OQ922658.1|OQ922657.1|OQ922656.1|OQ922655.1|OQ922654.1|OQ922653.1|OQ922652.1|OQ922651.1|OQ922650.1|OQ922649.1|OQ922648.1|OQ922647.1|OQ922646.1|OQ922645.1|OQ922644.1|OQ922643.1|OQ922642.1|OQ922641.1|OQ922640.1|OQ922639.1|OQ922638.1|OQ922637.1|OQ922636.1|OQ922635.1|OQ922634.1|OQ922633.1|OQ922632.1|OQ922631.1|OQ922630.1|OQ922629.1|OQ922628.1|OQ922627.1|OQ922626.1|OQ922625.1|OQ922624.1|OQ922623.1|OQ922622.1|OQ922621.1|OQ922620.1|OQ922619.1|OQ922618.1|OQ922617.1|OQ922616.1|OQ922615.1|OQ922614.1|OQ922613.1|OQ922612.1|OQ922611.1|OQ922610.1|OQ922609.1|OQ922608.1|OQ922607.1|OQ922606.1|OQ922605.1|OQ922604.1|OQ922603.1|OQ922602.1|OQ922601.1|OQ922600.1|OQ922599.1|OQ922598.1|OQ922597.1|OQ922596.1|OQ922595.1|OQ922594.1|OQ922593.1|OQ922592.1|OQ922591.1|OQ922590.1|OQ922589.1|OQ922588.1|OQ922587.1|OQ922586.1|OQ922585.1|OQ922584.1|OQ922583.1|OQ922582.1|OQ922581.1|OQ922580.1|OQ922579.1|OQ922578.1|OQ922577.1|OQ922576.1|OQ922575.1|OQ922574.1|OQ922573.1|OQ922572.1|OQ922571.1|OQ922570.1|OQ922569.1|OQ922568.1|OQ922567.1|OQ922566.1|OQ922565.1|OQ922564.1|OQ922563.1|OQ922562.1|OQ922561.1|OQ922560.1|OQ922559.1|OQ922558.1|OQ922557.1|OQ922556.1|OQ922555.1|OQ922554.1|OQ922553.1|OQ922552.1|OQ922551.1|OQ922550.1|OQ922549.1|OQ922548.1|OQ922547.1|OQ922546.1|OQ922545.1|OQ922544.1|OQ922543.1|OQ922542.1|OQ922541.1|OQ922540.1|OQ922539.1|OQ922538.1|OQ922537.1|OQ922536.1|OQ922535.1|OQ922534.1|OQ922533.1|OQ922532.1|OQ922531.1|OQ922530.1|OQ922529.1|OQ922528.1|OQ922527.1|OQ922526.1|OQ922525.1|OQ922524.1|OQ922523.1|OQ922522.1|OQ922521.1|OQ922520.1|OQ922519.1|OQ922518.1|OQ922517.1|OQ922516.1|OQ922515.1|OQ922514.1|OQ922513.1|OQ922512.1|OQ922511.1|OQ922510.1|OQ922509.1|OQ922508.1|OQ922507.1|OQ922506.1|OQ922505.1|OQ922504.1|OQ922503.1|OQ922502.1|OQ922501.1|OQ922500.1|OQ922499.1|OQ922498.1|OQ922497.1|OQ922496.1|OQ922495.1|OQ922494.1|OQ922493.1|OQ922492.1|OQ922491.1|OQ922490.1|OQ922489.1|OQ922488.1|OQ922487.1|OQ922486.1|OQ922485.1|OQ922484.1|OQ922483.1|OQ922482.1|OQ922481.1|OQ922480.1|OQ922479.1|OQ922478.1|OQ922477.1|OQ922476.1|OQ922475.1|OQ922474.1|OQ922473.1|OQ922472.1|OQ922471.1|OQ922470.1|OQ922469.1|OQ922468.1|OQ922467.1|OQ922466.1|OQ922465.1|OQ922464.1|OQ922463.1|OQ922462.1|OQ922461.1|OQ922460.1|OQ922459.1|OQ922458.1|OQ922457.1|OQ922456.1|OQ922455.1|OQ922454.1|OQ922453.1|OQ922452.1|OQ922451.1|OQ922450.1|OQ922449.1|OQ922448.1|OQ922447.1|OQ922446.1|OQ922445.1|OQ922444.1|OQ922443.1|OQ922442.1|OQ922441.1|OQ922440.1|OQ922439.1|OQ922438.1|OQ922437.1|OQ922436.1|OQ922435.1|OQ922434.1|OQ922433.1|OQ922432.1|OQ922431.1|OQ922430.1|OQ922429.1|OQ922428.1|OQ922427.1|OQ922426.1|OQ922425.1|OQ922424.1|OQ922423.1|OQ922422.1|OQ922421.1|OQ922420.1|OQ922419.1|OQ922418.1|OQ922417.1|OQ922416.1|OQ922415.1|OQ922414.1|OQ922413.1|OQ922412.1|OQ922411.1|OQ922410.1|OQ922409.1|OQ922408.1|OQ922407.1|OQ922406.1|OQ922405.1|OQ922404.1|OQ922403.1|OQ922402.1|OQ922401.1|OQ922400.1|OQ922399.1|OQ922398.1|OQ922397.1|OQ922396.1|OQ922395.1|OQ922394.1|OQ922393.1|OQ922392.1|OQ922391.1|OQ922390.1|OQ922389.1|OQ922388.1|OQ922387.1|OQ922386.1|OQ922385.1|OQ922384.1|OQ922383.1|OQ922382.1|OQ922381.1|OQ922380.1|OQ922379.1|OQ922378.1|OQ922377.1|OQ922376.1|OQ922375.1|OQ922374.1|OQ922373.1|OQ922372.1|OQ922371.1|OQ922370.1|OQ922369.1|OQ922368.1|OQ922367.1|OQ922366.1|OQ922365.1|OQ922364.1|OQ922363.1|OQ922362.1|OQ922361.1|OQ922360.1|OQ922359.1|OQ922358.1|OQ922357.1|OQ922356.1|OQ922355.1|OQ922354.1|OQ922353.1|OQ922352.1|OQ922351.1|OQ922350.1|OQ922349.1|OQ922348.1|OQ922347.1|OQ922346.1|OQ922345.1|OQ922344.1|OQ922343.1|OQ922342.1|OQ922341.1|OQ922340.1|OQ922339.1|OQ922338.1|OQ922337.1|OQ922336.1|OQ922335.1|OQ922334.1|OQ922333.1|OQ922332.1|OQ922331.1|OQ922330.1|OQ922329.1|OQ922328.1|OQ922327.1|OQ922326.1|OQ922325.1|OQ922324.1|OQ922323.1|OQ922322.1|OQ922321.1|OQ922320.1|OQ922319.1|OQ922318.1|OQ922317.1|OQ922316.1|OQ922315.1|OQ922314.1|OQ922313.1|OQ922312.1|OQ922311.1|OQ922310.1|OQ922309.1|OQ922308.1|OQ922307.1|OQ922306.1|OQ922305.1|OQ922304.1|OQ922303.1|OQ922302.1|OQ922301.1|OQ922300.1|OQ922299.1|OQ922298.1|OQ922297.1|OQ922296.1|OQ922295.1|OQ922294.1|OQ922293.1|OQ922292.1|OQ922291.1|OQ922290.1|OQ922289.1|OQ922288.1|OQ922287.1|OQ922286.1|OQ922285.1|OQ922284.1|OQ922283.1|OQ922282.1|OQ922281.1|OR526432.1|OR526431.1|OR526430.1|OR526429.1|OR526428.1|OR526427.1|OR526426.1|OR526425.1|OR524191.1|OR524190.1|OR524189.1|OR524188.1|OR524187.1|OR524186.1|OR524185.1|OR524184.1|OR524183.1|OR524182.1|OR524181.1|OR524180.1|OR524179.1|OR524178.1|OR524177.1|OR524176.1|OR486053.1|OR486052.1|OR486051.1|OR486050.1|OR501727.1|OR501726.1|OR501725.1|OR501724.1|MT888841.1|MT888840.1|MT888839.1|MT888838.1|MT888837.1|MT888836.1|MT888835.1|MT888834.1|MT888833.1|MT888832.1|MT888831.1|MT888830.1|MT888829.1|MT888828.1|MT888827.1|MT888826.1|MT888825.1|MT888824.1|MT888823.1|MT888822.1|MT888821.1|MT888820.1|MT888819.1|MT888818.1|MT888817.1|MT888816.1|MT888815.1|MT888814.1|MT888813.1|MT888812.1|MT888811.1|MT888810.1|MT888809.1|MT888808.1|MT888807.1|MT888806.1|MT888805.1|MT888804.1|MT888803.1|MT888802.1|OR501603.1|OR501602.1|OR501601.1|OR501600.1|OR501599.1|OQ872350.1|OQ872349.1|OQ872348.1|OQ872347.1|OQ872346.1|OQ872345.1|OQ872344.1|OQ872343.1|OQ872342.1|OQ872341.1|OQ872340.1|OQ872339.1|OQ872338.1|OQ872337.1|OQ872336.1|OQ872335.1|OQ872334.1|OQ872333.1|OQ872332.1|OQ872331.1|OQ872330.1|OQ872329.1|OQ872328.1|OQ872327.1|OQ872326.1|OQ872325.1|OQ872324.1|OQ872323.1|OQ872322.1|OQ872321.1|OQ872320.1|OQ872319.1|OQ872318.1|OQ872317.1|OQ872316.1|OQ872315.1|OQ872314.1|OQ872313.1|OQ872312.1|OQ872311.1|OQ872310.1|OQ872309.1|OQ872308.1|OQ872307.1|OQ872306.1|OQ872305.1|OQ872304.1|OQ872303.1|OQ872302.1|OQ872301.1|OQ872300.1|OQ872299.1|OQ872298.1|OQ872297.1|OQ872250.1|OQ872249.1|OQ872248.1|OQ872247.1|OQ872246.1|OQ872245.1|OQ872244.1|OQ872243.1|OQ872242.1|OQ872241.1|OQ872240.1|OQ872239.1|OQ872238.1|OQ872237.1|OQ872236.1|OQ872235.1|OQ872234.1|OR486246.1|OR486245.1|OR486244.1|OR486243.1|OR486242.1|OR486241.1|OR486240.1|OR486239.1|OR486238.1|OR486237.1|OR486236.1|OR486235.1|OR486234.1|OR486233.1|OR486232.1|OR486231.1|OR486230.1|OR486229.1|OR486228.1|OR486227.1|OR486226.1|OR486225.1|OR486224.1|OR486223.1|OR486222.1|OR486221.1|OR486220.1|OR486219.1|OR486218.1|OR486217.1|OR486216.1|OR486215.1|OR486214.1|OR486213.1|OR486212.1|OR486211.1|OR486210.1|OR486209.1|OR486208.1|OR486207.1|OR486206.1|OR486205.1|OR486204.1|OR486203.1|OR486202.1|OR486201.1|OR486200.1|OR486199.1|OR486198.1|OR486197.1|OR486196.1|OR486195.1|OR486194.1|OR486193.1|OR486192.1|OR486191.1|OR486190.1|MF172312.1|MF172311.1|MF172310.1|MF172285.1|MF172284.1|OR732315.1|OR732314.1|OR732313.1|OR732312.1|OR732311.1|OR732310.1|OR732309.1|OR732308.1|OR732307.1|OR732306.1|OR732305.1|OR732304.1|OR732303.1|OR732302.1|OR732301.1|OR732300.1|OR732299.1|OR732298.1|OR732297.1|OR732296.1|OR732295.1|OR732294.1|OR732293.1|OR732292.1|OR732291.1|OR732290.1|OR732289.1|OR732288.1|OR732287.1|OR732286.1|OR732285.1|OR732284.1|OR732283.1|OR732282.1|OR732281.1|OR732280.1|OR732279.1|OR732278.1|OR732277.1|OR732276.1|OR732275.1|OR732274.1|OR732273.1|OR732272.1|OR732271.1|OR732270.1|OR732269.1|OR732268.1|OR732267.1|OR732266.1|OR732265.1|OR732264.1|OR732263.1|OR732262.1|OR732261.1|OR732260.1|OR732259.1|OR732258.1|OR732257.1|OR732256.1|OR732255.1|OR732254.1|OR732253.1|OR732252.1|OR732251.1|OR732250.1|OR732249.1|OR732248.1|OR732247.1|OR732246.1|OR732245.1|OR732244.1|OR732243.1|OR732242.1|OR732241.1|OR732240.1|OR732239.1|OR732238.1|OR732237.1|OR732236.1|OR483004.1|OR483003.1|OR483002.1|OR483001.1|OR483000.1|OR482999.1|OR482998.1|OR482997.1|OR482996.1|OR482995.1|OR482994.1|OR482993.1|OR482992.1|OR482991.1|OR482990.1|OR482989.1|OR482988.1|OR482987.1|OR482986.1|OR482985.1|OR482984.1|OR482983.1|OR482982.1|OR482981.1|OR449783.1|OR449782.1|OR449781.1|OR449780.1|OR449779.1|OR449778.1|OR449777.1|OR449776.1|OR449775.1|OR449774.1|OR449773.1|OR449772.1|OR449771.1|OR449770.1|OR449769.1|OR449768.1|OR449767.1|OR449766.1|ON256707.1|ON256706.1|OR432888.1|OR432887.1|OR432886.1|OR432885.1|OR432884.1|OR432883.1|OR432882.1|OR432881.1|OR432880.1|OR432879.1|OR432878.1|OR432877.1|OR432876.1|OR432875.1|OR432874.1|OR432873.1|OR432872.1|OR432871.1|OR432870.1|OR432869.1|OR432868.1|OR432867.1|OR432866.1|OR432865.1|OR432864.1|OR432863.1|OR432862.1|OR432861.1|OR432860.1|OR432859.1|OR432858.1|OR432857.1|OR432856.1|OQ843386.1|OQ843385.1|OQ843384.1|OQ843383.1|OQ843382.1|OQ843381.1|OQ843380.1|OQ843379.1|OQ843378.1|OQ843377.1|OQ843376.1|OQ843375.1|OQ843374.1|OQ843373.1|OQ843372.1|OQ843371.1|OQ843370.1|OQ843369.1|OQ843368.1|OR438294.1|OR438293.1|OR231693.1|OR231692.1|OR231691.1|OR231690.1|OR231689.1|OR231688.1|OR231687.1|OR231686.1|OR367097.1|OR367096.1|OR367095.1|OR367094.1|OR367093.1|OR367092.1|OR367091.1|OR367090.1|OR367089.1|OR367088.1|OR367087.1|OR367051.1|OR367050.1|OR367049.1|OR367048.1|OR367047.1|OR367046.1|OR367045.1|OR367044.1|OR367043.1|OR367042.1|OR367041.1|OR367040.1|OR367039.1|OR367038.1|OR367037.1|OR367036.1|OR367035.1|OR367034.1|OR367033.1|OR367032.1|OR367031.1|OR367030.1|OR367029.1|OR367028.1|OR367027.1|ON129356.1|MG838304.1|MG838303.1|MG838302.1|MG838301.1|MG838300.1|MG838299.1|MG838298.1|MG838297.1|MG838296.1|MG838295.1|MG838294.1|MG838293.1|MG838292.1|MG838291.1|MG838290.1|MG838289.1|MG838288.1|MG838287.1|MG838286.1|MG838285.1|MG838284.1|MG838283.1|MG838282.1|MG838281.1|MG838280.1|MG838279.1|MG838278.1|MG838277.1|MG838276.1|MG838275.1|MG838274.1|MG838273.1|MG838272.1|MG838271.1|MG838270.1|MG838269.1|MG838268.1|MG838266.1|MG838265.1|MG838264.1|MG838263.1|MG838262.1|MG838261.1|MG838260.1|MG838259.1|MG838258.1|MG838257.1|MG838256.1|MG838255.1|MG838254.1|MG838253.1|MG838252.1|MG838251.1|MG838250.1|MG838249.1|MG838248.1|MG838247.1|MG838246.1|MG838245.1|MG838242.1|MG838240.1|MG838237.1|MG838236.1|MG838235.1|MG838231.1|MG838230.1|MG838229.1|MG838228.1|MG838227.1|MG838226.1|MG838225.1|MG838224.1|MG838223.1|MG838222.1|MG838221.1|MG838220.1|MG838211.1|MG838210.1|MG838209.1|MG838208.1|KJ083199.1|KJ083198.1|KJ083197.1|KJ083179.1|KJ083178.1|KJ083177.1|KJ083176.1|KJ083175.1|KJ083174.1|KJ083173.1|KJ083172.1|KJ083171.1|KJ083170.1|KJ083169.1|KJ083168.1|KJ083167.1|KJ083166.1|KJ083165.1|KJ083164.1|KJ083163.1|KJ083162.1|KJ083161.1|KJ083160.1|KJ083159.1|KJ083158.1|KJ083157.1|KJ083156.1|KJ083155.1|KJ083154.1|KJ083153.1|KJ083152.1|KJ083151.1|KJ083150.1|KJ083149.1|KJ083148.1|KJ083147.1|KJ083146.1|KJ083145.1|KJ083144.1|KJ083143.1|KJ083142.1|KJ083141.1|KJ083140.1|KJ083139.1|KJ083129.1|KJ083126.1|KJ083125.1|OQ740721.1|OQ740720.1|OQ740719.1|OQ740718.1|OQ740717.1|OQ740716.1|OQ740715.1|OQ740714.1|OQ740713.1|OQ740712.1|OQ740711.1|OQ740710.1|OQ740709.1|OQ740708.1|OQ740707.1|OQ740706.1|OQ740705.1|OQ740704.1|OQ740703.1|OQ740702.1|OQ740701.1|OQ740700.1|OQ740699.1|OQ740698.1|OQ740697.1|OQ740696.1|OQ740695.1|OQ740694.1|OQ740693.1|OQ740692.1|OQ740691.1|OQ740690.1|OQ740689.1|OQ740688.1|OQ740687.1|OQ740686.1|OQ740685.1|OQ740684.1|OQ740683.1|OQ740682.1|OQ740681.1|OQ740680.1|OQ740679.1|OQ740678.1|OQ740677.1|OQ740676.1|OQ743413.1|OQ743412.1|OQ743411.1|OQ743410.1|OQ743409.1|OQ743408.1|OQ743407.1|OQ743406.1|OQ743405.1|OQ743404.1|OQ743403.1|OQ743402.1|OQ743401.1|OQ743400.1|OQ743399.1|OQ743398.1|OQ743397.1|OQ743396.1|OQ743395.1|OQ743394.1|OQ743393.1|OQ743392.1|OQ743391.1|OQ743390.1|OQ743389.1|OQ743388.1|OQ743387.1|OQ743386.1|OQ743385.1|OQ743384.1|OQ743383.1|OQ743382.1|OQ743381.1|OQ743380.1|OQ743379.1|OQ743378.1|OQ743377.1|OQ743376.1|OQ743375.1|OQ743374.1|OQ743373.1|OQ743372.1|OQ743371.1|OQ743370.1|OQ743369.1|OQ743368.1|OQ743367.1|OQ743366.1|OQ743365.1|OQ743364.1|OQ743363.1|OQ743362.1|OQ743361.1|OQ743360.1|OQ743359.1|OQ743358.1|OQ743357.1|OQ743356.1|OQ743355.1|OQ743354.1|OQ743353.1|OQ743352.1|OQ743351.1|OQ743350.1|OQ743349.1|OQ743348.1|OQ743347.1|OQ743346.1|OQ743345.1|OQ743344.1|OQ743343.1|OQ743342.1|OQ743341.1|OQ743340.1|OQ743339.1|OQ743338.1|OQ743337.1|OQ743336.1|OQ743335.1|OQ743334.1|OQ743333.1|OQ743332.1|OQ743331.1|OQ743330.1|OQ743329.1|OQ743328.1|OQ743327.1|OQ743326.1|OQ743325.1|OQ743324.1|OQ743323.1|OQ743322.1|OQ743321.1|OQ743320.1|OQ743319.1|OQ743318.1|OQ743317.1|OQ743316.1|OQ743315.1|OQ743314.1|OQ743313.1|OQ743312.1|OQ743311.1|OQ743310.1|OQ743309.1|OQ743308.1|OQ743307.1|OQ743306.1|OQ743305.1|OQ743304.1|OQ743303.1|OQ743302.1|OQ743301.1|OQ743300.1|OQ743299.1|OQ743298.1|OQ743297.1|OQ743296.1|OQ743295.1|OQ743294.1|OQ743293.1|OQ743292.1|OQ743291.1|OQ743290.1|OQ743289.1|OQ743288.1|OQ743287.1|OQ743286.1|OQ743285.1|OQ743284.1|OQ743283.1|OQ743282.1|OQ743281.1|OQ743280.1|OQ743279.1|OQ743278.1|OQ743277.1|OQ743276.1|OQ743275.1|OQ743274.1|OQ743273.1|OQ743272.1|OQ743271.1|OQ743270.1|OQ743269.1|OQ743268.1|OQ743267.1|OQ743266.1|OQ743265.1|OQ743264.1|OQ743263.1|OQ743262.1|OQ743261.1|OQ743260.1|OQ743259.1|OQ743258.1|OQ743257.1|OQ743256.1|OQ743255.1|OQ743254.1|OQ743253.1|OQ743252.1|OQ743251.1|OQ743250.1|OQ743249.1|OQ743248.1|OQ743247.1|OQ743246.1|OQ743245.1|OQ743244.1|OQ743243.1|OQ743242.1|OQ743241.1|OQ743240.1|OQ743239.1|OQ743238.1|OQ743237.1|OQ743236.1|OQ743235.1|OQ743234.1|OQ743233.1|OQ743232.1|OQ743231.1|OQ743230.1|OQ743229.1|OQ743228.1|OQ743227.1|OQ743226.1|OQ743225.1|OQ743224.1|OQ743223.1|OQ743222.1|OQ743221.1|OQ743220.1|OQ743219.1|OQ743218.1|OQ743217.1|OQ743216.1|OQ743215.1|OQ743214.1|OQ743213.1|OQ743212.1|OQ743211.1|OQ743210.1|OQ743209.1|OQ743208.1|OQ743207.1|OQ743206.1|OQ743205.1|OQ743204.1|OQ743203.1|OQ743202.1|OQ743201.1|OQ743200.1|OQ743199.1|OQ743198.1|OQ743197.1|OQ743196.1|OQ743195.1|OQ743194.1|OQ743193.1|OQ743192.1|OQ743191.1|OQ743190.1|OQ743189.1|OQ743188.1|OQ743187.1|OQ743186.1|OQ743185.1|OQ743184.1|OQ743183.1|OQ743182.1|OQ743181.1|OQ743180.1|OQ743179.1|OQ743178.1|OQ743177.1|OQ743176.1|OQ743175.1|OQ743174.1|OQ743173.1|OQ743172.1|OQ743171.1|OQ743170.1|OQ743169.1|OQ743168.1|OQ743167.1|OQ743166.1|OQ743165.1|OQ743164.1|OQ743163.1|OQ743162.1|OQ743161.1|OQ743160.1|OQ743159.1|OQ743158.1|OQ743157.1|OQ743156.1|OQ743155.1|OQ743154.1|OQ743153.1|OQ743152.1|OQ743151.1|OQ743150.1|OQ743149.1|OQ743148.1|OQ743147.1|OQ743146.1|OQ743145.1|OQ743144.1|OQ743143.1|OQ743142.1|OQ743141.1|OQ743140.1|OQ743139.1|OQ743138.1|OQ743137.1|OQ743136.1|OQ743135.1|OQ743134.1|OQ743133.1|OQ743132.1|OQ743131.1|OQ743130.1|OQ743129.1|OQ743128.1|OQ743127.1|OQ743126.1|OQ743125.1|OQ743124.1|OQ743123.1|OQ743122.1|OQ743121.1|OQ743120.1|OQ743119.1|OQ743118.1|OQ743117.1|OQ743116.1|OQ743115.1|OQ743114.1|OQ743113.1|OQ743112.1|OQ743111.1|OQ743110.1|OQ743109.1|OQ743108.1|OQ743107.1|OQ743106.1|OQ743105.1|OQ743104.1|OQ743103.1|OQ743102.1|OQ743101.1|OQ743100.1|OQ743099.1|OQ743098.1|OQ743097.1|OQ743096.1|OQ743095.1|OQ743094.1|OQ743093.1|OQ743092.1|OQ743091.1|OQ743090.1|OQ743089.1|OQ743088.1|OQ743087.1|OQ743086.1|OQ743085.1|OQ743084.1|OQ743083.1|OQ743082.1|OQ743081.1|OQ743080.1|OQ743079.1|OQ743078.1|OQ743077.1|OQ743076.1|OQ743075.1|OQ743074.1|OQ743073.1|OQ743072.1|OQ743071.1|OQ743070.1|OQ743069.1|OQ743068.1|OQ743067.1|OQ743066.1|OQ743065.1|OQ743064.1|OQ743063.1|OQ743062.1|OQ743061.1|OQ743060.1|OQ743059.1|OQ743058.1|OQ743057.1|OQ743056.1|OQ743055.1|OQ743054.1|OQ743053.1|OQ743052.1|OQ743051.1|OQ743050.1|OQ743049.1|OQ743048.1|OQ743047.1|OQ743046.1|OQ743045.1|OQ743044.1|OQ743043.1|OQ743042.1|OQ743041.1|OQ743040.1|OQ743039.1|OQ743038.1|OQ743037.1|OQ743036.1|OQ743035.1|OQ743034.1|OQ743033.1|OQ743032.1|OQ743031.1|OQ743030.1|OQ743029.1|OQ743028.1|OQ743027.1|OQ743026.1|OQ743025.1|OQ743024.1|OQ743023.1|OQ743022.1|OQ743021.1|OQ743020.1|OQ743019.1|OQ743018.1|OQ743017.1|OQ743016.1|OQ743015.1|OQ743014.1|OQ743013.1|OQ743012.1|OQ743011.1|OQ743010.1|OQ743009.1|OQ743008.1|OQ743007.1|OQ743006.1|OQ743005.1|OQ743004.1|OQ743003.1|OQ743002.1|OQ743001.1|OQ743000.1|OQ742999.1|OQ742998.1|OQ742997.1|OQ742996.1|OQ742995.1|OQ742994.1|OQ742993.1|OQ742992.1|OQ742991.1|OQ742990.1|OQ742989.1|OQ742988.1|OQ742987.1|OQ742986.1|OQ742985.1|OQ742984.1|OQ742983.1|OQ742982.1|OQ742981.1|OQ742980.1|OQ742979.1|OQ742978.1|OQ742977.1|OQ742976.1|OQ742975.1|OQ742974.1|OQ742973.1|OQ742972.1|OQ742971.1|OQ742970.1|OQ742969.1|OQ742968.1|OQ742967.1|OQ742966.1|OQ742965.1|OQ742964.1|OQ742963.1|OQ742962.1|OQ742961.1|OQ742960.1|OQ742959.1|OQ742958.1|OQ742957.1|OQ742956.1|OQ742955.1|OQ742954.1|OQ742953.1|OQ742952.1|OQ742951.1|OQ742950.1|OQ742949.1|OQ742948.1|OQ742947.1|OQ742946.1|OQ742945.1|OQ742944.1|OQ742943.1|OQ742942.1|OQ742941.1|OQ742940.1|OQ742939.1|OQ742938.1|OQ742937.1|OQ742936.1|OQ742935.1|OQ742934.1|OQ742933.1|OQ742932.1|OQ742931.1|OQ742930.1|OQ742929.1|OQ742928.1|OQ742927.1|OQ742926.1|OQ742925.1|OQ742924.1|OQ742923.1|OQ742922.1|OQ742921.1|OQ742920.1|OQ742919.1|OQ742918.1|OQ742917.1|OQ742916.1|OQ742915.1|OQ742914.1|OQ742913.1|OQ742912.1|OQ742911.1|OQ742910.1|OQ742909.1|OQ742908.1|OQ742907.1|OQ742906.1|OQ742905.1|OQ742904.1|OQ742903.1|OQ742902.1|OQ742901.1|OQ742900.1|OQ742899.1|OQ742898.1|OQ742897.1|OQ742896.1|OQ742895.1|OQ742894.1|OQ742893.1|OQ742892.1|OQ742891.1|OQ742890.1|OQ742889.1|OQ742888.1|OQ742887.1|OQ742886.1|OQ742885.1|OQ742884.1|OQ742883.1|OQ742882.1|OQ742881.1|OQ742880.1|OQ742879.1|OQ742878.1|OQ742877.1|OQ742876.1|OQ742875.1|OQ742874.1|OQ742873.1|OQ742872.1|OQ742871.1|OQ742870.1|OQ742869.1|OQ742868.1|OQ742867.1|OQ742866.1|OQ742865.1|OQ742864.1|OQ742863.1|OQ742862.1|OQ742861.1|OQ742860.1|OQ742859.1|OQ742858.1|OQ742857.1|OQ742856.1|OQ742855.1|OQ742854.1|OQ742853.1|OQ742852.1|OQ742851.1|OQ742850.1|OQ742849.1|OQ742848.1|OQ742847.1|OQ742846.1|OQ742845.1|OQ742844.1|OQ742843.1|OQ742842.1|OQ742841.1|OQ742840.1|OQ742839.1|OQ742838.1|OQ742837.1|OQ742836.1|OQ742835.1|OQ742834.1|OQ742833.1|OQ742832.1|OQ742831.1|OQ742830.1|OQ742829.1|OQ742828.1|OQ742827.1|OQ742826.1|OQ742825.1|OQ742824.1|OQ742823.1|OQ742822.1|OQ742821.1|OQ742820.1|OQ742819.1|OQ742818.1|OQ742817.1|OQ742816.1|OQ742815.1|OQ742814.1|OQ742813.1|OQ742812.1|OQ742811.1|OQ742810.1|OQ742809.1|OQ742808.1|OQ742807.1|OQ742806.1|OQ742805.1|OQ742804.1|OQ742803.1|OQ742802.1|OQ742801.1|OQ742800.1|OQ742799.1|OQ742798.1|OQ742797.1|OQ742796.1|OQ742795.1|OQ742794.1|OQ742793.1|OQ742792.1|OQ742791.1|OQ742790.1|OQ742789.1|OQ742788.1|OQ742787.1|OQ742786.1|OQ742785.1|OQ742784.1|OQ742783.1|OQ742782.1|OQ742781.1|OQ742780.1|OQ742779.1|OQ742778.1|OQ742777.1|OQ742776.1|OQ742775.1|OQ742774.1|OQ742773.1|OQ742772.1|OQ742771.1|OQ742770.1|OQ742769.1|OQ742768.1|OQ742767.1|OQ742766.1|OQ742765.1|OQ742764.1|OQ742763.1|OQ742762.1|OQ742761.1|OQ742760.1|OQ742759.1|OQ742758.1|OQ742757.1|OQ742756.1|OQ742755.1|OQ742754.1|OQ742753.1|OQ742752.1|OQ742751.1|OQ742750.1|OQ742749.1|OQ742748.1|OQ742747.1|OQ742746.1|OQ742745.1|OQ742744.1|OQ742743.1|OQ742742.1|OQ742741.1|OQ742740.1|OQ742739.1|OQ742738.1|OQ742737.1|OQ742736.1|OQ742735.1|OQ742734.1|OQ742733.1|OQ742732.1|OQ742731.1|OQ742730.1|OQ742729.1|OQ742728.1|OQ742727.1|OQ742726.1|OQ742725.1|OQ742724.1|OQ742723.1|OQ742722.1|OQ742721.1|OQ742720.1|OQ742719.1|OQ742718.1|OQ742717.1|OQ742716.1|OQ742715.1|OQ742714.1|OQ742713.1|OQ742712.1|OQ742711.1|OQ742710.1|OQ742709.1|OQ742708.1|OQ742707.1|OQ742706.1|OQ742705.1|OQ742704.1|OQ742703.1|OQ742702.1|OQ742701.1|OQ742700.1|OQ742699.1|OQ742698.1|OQ742697.1|OQ742696.1|OQ742695.1|OQ742694.1|OQ742693.1|OQ742692.1|OQ742691.1|OQ742690.1|OQ742689.1|OQ742688.1|OQ742687.1|OQ742686.1|OQ742685.1|OQ742684.1|OQ742683.1|OQ742682.1|OQ742681.1|OQ742680.1|OQ742679.1|OQ742678.1|OQ742677.1|OQ742676.1|OQ742675.1|OQ742674.1|OQ742673.1|OQ742672.1|OQ742671.1|OQ742670.1|OQ742669.1|OQ742668.1|OQ742667.1|OQ742666.1|OQ742665.1|OQ742664.1|OQ742663.1|OQ742662.1|OQ742661.1|OQ742660.1|OQ742659.1|OQ742658.1|OQ742657.1|OQ742656.1|OQ742655.1|OQ742654.1|OQ742653.1|OQ742652.1|OQ742651.1|OQ742650.1|OQ742649.1|OQ742648.1|OQ742647.1|OQ742646.1|OQ742645.1|OQ742644.1|OQ742643.1|OQ742642.1|OQ742641.1|OQ742640.1|OQ742639.1|OQ742638.1|OQ742637.1|OQ742636.1|OQ742635.1|OQ742634.1|OQ742633.1|OQ742632.1|OQ742631.1|OQ742630.1|OQ742629.1|OQ742628.1|OQ742627.1|OQ742626.1|OQ742625.1|OQ742624.1|OQ742623.1|OQ742622.1|OQ742621.1|OQ742620.1|OQ742619.1|OQ742618.1|OQ742617.1|OQ742616.1|OQ742615.1|OQ742614.1|OQ742613.1|OQ742612.1|OQ742611.1|OQ742610.1|OQ742609.1|OQ742608.1|OQ742607.1|OQ742606.1|OQ742605.1|OQ742604.1|OQ742603.1|OQ742602.1|OQ742601.1|OQ742600.1|OQ742599.1|OQ742598.1|OQ742597.1|OQ742596.1|OQ742595.1|OQ742594.1|OQ742593.1|OQ742592.1|OQ742591.1|OQ742590.1|OQ742589.1|OQ742588.1|OQ742587.1|OQ742586.1|OQ742585.1|OQ742584.1|OQ742583.1|OQ742582.1|OQ742581.1|OQ742580.1|OQ742579.1|OQ742578.1|OQ742577.1|OQ742576.1|OQ742575.1|OQ742574.1|OQ742573.1|OQ742572.1|OQ742571.1|OQ742570.1|OQ742569.1|OQ742568.1|OQ742567.1|OQ742566.1|OQ742565.1|OQ742564.1|OQ742563.1|OQ742562.1|OQ742561.1|OQ742560.1|OQ742559.1|OQ742558.1|OQ742557.1|OQ742556.1|OQ742555.1|OQ742554.1|OQ742553.1|OQ742552.1|OQ742551.1|OQ742550.1|OQ742549.1|OQ742548.1|OQ742547.1|OQ742546.1|OQ742545.1|OQ742544.1|OQ742543.1|OQ742542.1|OQ742541.1|OQ742540.1|OQ742539.1|OQ742538.1|OQ742537.1|OQ742536.1|OQ742535.1|OQ742534.1|OQ742533.1|OQ742532.1|OQ742531.1|OQ742530.1|OQ742529.1|OQ742528.1|OQ742527.1|OQ742526.1|OQ742525.1|OQ742524.1|OQ742523.1|OQ742522.1|OQ742521.1|OQ742520.1|OQ742519.1|OQ742518.1|OQ742517.1|OQ742516.1|OQ742515.1|OQ742514.1|OQ742513.1|OQ742512.1|OQ742511.1|OQ742510.1|OQ742509.1|OQ742508.1|OQ742507.1|OQ742506.1|OQ742505.1|OQ742504.1|OQ742503.1|OQ742502.1|OQ742501.1|OQ742500.1|OQ742499.1|OQ742498.1|OQ742497.1|OQ742496.1|OQ742495.1|OQ742494.1|OQ742493.1|OQ742492.1|OQ742491.1|OQ742490.1|OQ742489.1|OQ742488.1|OQ742487.1|OQ742486.1|OQ742485.1|OQ742484.1|OQ742483.1|OQ742482.1|OQ742481.1|OQ742480.1|OQ742479.1|OQ742478.1|OQ742477.1|OQ742476.1|OQ742475.1|OQ742474.1|OQ742473.1|OQ742472.1|OQ742471.1|OQ742470.1|OQ742469.1|OQ742468.1|OQ742467.1|OQ742466.1|OQ742465.1|OQ742464.1|OQ742463.1|OQ742462.1|OQ742461.1|OQ742460.1|OQ742459.1|OQ742458.1|OQ742457.1|OQ742456.1|OQ742455.1|OQ742454.1|OQ742453.1|OQ742452.1|OQ742451.1|OQ742450.1|OQ742449.1|OQ742448.1|OQ742447.1|OQ742446.1|OQ742445.1|OQ742444.1|OQ742443.1|OQ742442.1|OQ742441.1|OQ742440.1|OQ742439.1|OQ742438.1|OQ742437.1|OQ742436.1|OQ742435.1|OQ742434.1|OQ742433.1|OQ742432.1|OQ742431.1|OQ742430.1|OQ742429.1|OQ742428.1|OQ742427.1|OQ742426.1|OQ742425.1|OQ742424.1|OQ742423.1|OQ742422.1|OQ742421.1|OQ742420.1|OQ742419.1|OQ742418.1|OQ742417.1|OQ742416.1|OQ742415.1|OQ742414.1|OQ742413.1|OQ742412.1|OQ742411.1|OQ742410.1|OQ742409.1|OQ742408.1|OQ742407.1|OQ742406.1|OQ742405.1|OQ742404.1|OQ742403.1|OQ742402.1|OQ742401.1|OQ742400.1|OQ742399.1|OQ742398.1|OQ742397.1|OQ742396.1|OQ742395.1|OQ742394.1|OQ742393.1|OQ742392.1|OQ742391.1|OQ742390.1|OQ742389.1|OQ742388.1|OQ742387.1|OQ742386.1|OQ742385.1|OQ742384.1|OQ742383.1|OQ742382.1|OQ742381.1|OQ742380.1|OQ742379.1|OQ742378.1|OQ742377.1|OQ742376.1|OQ742375.1|OQ742374.1|OQ742373.1|OQ742372.1|OQ742371.1|OQ742370.1|OQ742369.1|OQ742368.1|OQ742367.1|OQ742366.1|OQ742365.1|OQ742364.1|OQ742363.1|OQ742362.1|OQ742361.1|OQ742360.1|OQ742359.1|OQ742358.1|OQ742357.1|OQ742356.1|OQ742355.1|OQ742354.1|OQ742353.1|OQ742352.1|OQ742351.1|OQ742350.1|OQ742349.1|OQ742348.1|OQ742347.1|OQ742346.1|OQ742345.1|OQ742344.1|OQ742343.1|OQ742342.1|OQ742341.1|OQ742340.1|OQ742339.1|OQ742338.1|OQ742337.1|OQ742336.1|OQ742335.1|OQ742334.1|OQ742333.1|OQ742332.1|OQ742331.1|OQ742330.1|OQ742329.1|OQ742328.1|OQ742327.1|OQ742326.1|OQ742325.1|OQ742324.1|OQ742323.1|OQ742322.1|OQ742321.1|OQ742320.1|OQ742319.1|OQ742318.1|OQ742317.1|OQ742316.1|OQ742315.1|OQ742314.1|OQ742313.1|OQ742312.1|OQ742311.1|OQ742310.1|OQ742309.1|OQ742308.1|OQ742307.1|OQ742306.1|OQ742305.1|OQ742304.1|OQ742303.1|OQ742302.1|OQ742301.1|OQ742300.1|OQ742299.1|OQ742298.1|OQ742297.1|OQ742296.1|OQ742295.1|OQ742294.1|OQ742293.1|OQ742292.1|OQ742291.1|OQ742290.1|OQ742289.1|OQ742288.1|OQ742287.1|OQ742286.1|OQ742285.1|OQ742284.1|OQ742283.1|OQ742282.1|OQ742281.1|OQ742280.1|OQ742279.1|OQ742278.1|OQ742277.1|OQ742276.1|OQ742275.1|OQ742274.1|OQ742273.1|OQ742272.1|OQ742271.1|OQ742270.1|OQ742269.1|OQ742268.1|OQ742267.1|OQ742266.1|OQ742265.1|OQ742264.1|OQ742263.1|OQ742262.1|OQ742261.1|OQ742260.1|OQ742259.1|OQ742258.1|OQ742257.1|OQ742256.1|OQ742255.1|OQ742254.1|OQ742253.1|OQ742252.1|OQ742251.1|OQ742250.1|OQ742249.1|OQ742248.1|OQ742247.1|OQ742246.1|OQ742245.1|OQ742244.1|OQ742243.1|OQ742242.1|OQ742241.1|OQ742240.1|OQ742239.1|OQ742238.1|OQ742237.1|OQ742236.1|OQ742235.1|OQ742234.1|OQ742233.1|OQ742232.1|OQ742231.1|OQ742230.1|OQ742229.1|OQ742228.1|OQ742227.1|OQ742226.1|OQ742225.1|OQ742224.1|OQ742223.1|OQ742222.1|OQ742221.1|OQ742220.1|OQ742219.1|OQ742218.1|OQ742217.1|OQ742216.1|OQ742215.1|OQ742214.1|OQ742213.1|OQ742212.1|OQ742211.1|OQ742210.1|OQ742209.1|OQ742208.1|OQ742207.1|OQ742206.1|OQ742205.1|OQ742204.1|OQ742203.1|OQ742202.1|OQ742201.1|OQ742200.1|OQ742199.1|OQ742198.1|OQ742197.1|OQ742196.1|OQ742195.1|OQ742194.1|OQ742193.1|OQ742192.1|OQ742191.1|OQ742190.1|OQ742189.1|OQ742188.1|OQ742187.1|OQ742186.1|OQ742185.1|OQ742184.1|OQ742183.1|OQ742182.1|OQ742181.1|OQ742180.1|OQ742179.1|OQ742178.1|OQ742177.1|OQ742176.1|OQ742175.1|OQ742174.1|OQ742173.1|OQ742172.1|OQ742171.1|OQ742170.1|OQ742169.1|OQ742168.1|OQ742167.1|OQ742166.1|OQ742165.1|OQ742164.1|OQ742163.1|OQ742162.1|OQ742161.1|OQ742160.1|OQ742159.1|OQ742158.1|OQ742157.1|OQ742156.1|OQ742155.1|OQ742154.1|OQ742153.1|OQ742152.1|OQ742151.1|OQ742150.1|OQ742149.1|OQ742148.1|OQ742147.1|OQ742146.1|OQ742145.1|OQ742144.1|OQ742143.1|OQ742142.1|OQ742141.1|OQ742140.1|OQ742139.1|OQ742138.1|OQ742137.1|OQ742136.1|OQ742135.1|OQ742134.1|OQ742133.1|OQ742132.1|OQ742131.1|OQ742130.1|OQ742129.1|OQ742128.1|OQ742127.1|OQ742126.1|OQ742125.1|OQ742124.1|OQ742123.1|OQ742122.1|OQ742121.1|OQ742120.1|OQ742119.1|OQ742118.1|OQ742117.1|OQ742116.1|OQ742115.1|OQ742114.1|OQ742113.1|OQ742112.1|OQ742111.1|OQ742110.1|OQ742109.1|OQ742108.1|OQ742107.1|OQ742106.1|OQ742105.1|OQ742104.1|OQ742103.1|OQ742102.1|OQ742101.1|OQ742100.1|OQ742099.1|OQ742098.1|OQ742097.1|OQ742096.1|OQ742095.1|OQ742094.1|OQ742093.1|OQ742092.1|OQ742091.1|OQ742090.1|OQ742089.1|OQ742088.1|OQ742087.1|OQ742086.1|OQ742085.1|OQ742084.1|OQ742083.1|OQ742082.1|OQ742081.1|OQ742080.1|OQ742079.1|OQ742078.1|OQ742077.1|OQ742076.1|OQ742075.1|OQ742074.1|OQ742073.1|OQ742072.1|OQ742071.1|OQ742070.1|OQ742069.1|OQ742068.1|OQ742067.1|OQ742066.1|OQ742065.1|OQ742064.1|OQ742063.1|OQ742062.1|OQ742061.1|OQ742060.1|OQ742059.1|OQ742058.1|OQ742057.1|OQ742056.1|OQ742055.1|OQ742054.1|OQ742053.1|OQ742052.1|OQ742051.1|OQ742050.1|OQ742049.1|OQ742048.1|OQ742047.1|OQ742046.1|OQ742045.1|OQ742044.1|OQ742043.1|OQ742042.1|OQ742041.1|OQ742040.1|OQ742039.1|OQ742038.1|OQ742037.1|OQ742036.1|OQ742035.1|OQ742034.1|OQ742033.1|OQ742032.1|OQ742031.1|OQ742030.1|OQ742029.1|OQ742028.1|OQ742027.1|OQ742026.1|OQ742025.1|OQ742024.1|OQ742023.1|OQ742022.1|OQ742021.1|OQ742020.1|OQ742019.1|OQ742018.1|OQ742017.1|OQ742016.1|OQ742015.1|OQ742014.1|OQ742013.1|OQ742012.1|OQ742011.1|OQ742010.1|OQ742009.1|OQ742008.1|OQ742007.1|OQ742006.1|OQ742005.1|OQ742004.1|OQ742003.1|OQ742002.1|OQ742001.1|OQ742000.1|OQ741999.1|OQ741998.1|OQ741997.1|OQ741996.1|OQ741995.1|OQ741994.1|OQ741993.1|OQ741992.1|OQ741991.1|OQ741990.1|OQ741989.1|OQ741988.1|OQ741987.1|OQ741986.1|OQ741985.1|OQ741984.1|OQ741983.1|OQ741982.1|OQ741981.1|OQ741980.1|OQ741979.1|OQ741978.1|OQ741977.1|OQ741976.1|OQ741975.1|OQ741974.1|OQ741973.1|OQ741972.1|OQ741971.1|OQ741970.1|OQ741969.1|OQ741968.1|OQ741967.1|OQ741966.1|OQ741965.1|OQ741964.1|OQ741963.1|OQ741962.1|OQ741961.1|OQ741960.1|OQ741959.1|OQ741958.1|OQ741957.1|OQ741956.1|OQ741955.1|OQ741954.1|OQ741953.1|OQ741952.1|OQ741951.1|OQ741950.1|OQ741949.1|OQ741948.1|OQ741947.1|OQ741946.1|OQ741945.1|OQ741944.1|OQ741943.1|OQ741942.1|OQ741941.1|OQ741940.1|OQ741939.1|OQ741938.1|OQ741937.1|OQ741936.1|OQ741935.1|OQ741934.1|OQ741933.1|OQ741932.1|OQ741931.1|OQ741930.1|OQ741929.1|OQ741928.1|OQ741927.1|OQ741926.1|OQ741925.1|OQ741924.1|OQ741923.1|OQ741922.1|OQ741921.1|OQ741920.1|OQ741919.1|OQ741918.1|OQ741917.1|OQ741916.1|OQ741915.1|OQ741914.1|OQ741913.1|OQ741912.1|OQ741911.1|OQ741910.1|OQ741909.1|OQ741908.1|OQ741907.1|OQ741906.1|OQ741905.1|OQ741904.1|OQ741903.1|OQ741902.1|OQ741901.1|OQ741900.1|OQ741899.1|OQ741898.1|OQ741897.1|OQ741896.1|OQ741895.1|OQ741894.1|OQ741893.1|OQ741892.1|OQ741891.1|OQ741890.1|OQ741889.1|OQ741888.1|OQ741887.1|OQ741886.1|OQ741885.1|OQ741884.1|OQ741883.1|OQ741882.1|OQ741881.1|OQ741880.1|OQ741879.1|OQ741878.1|OQ741877.1|OQ741876.1|OQ741875.1|OQ741874.1|OQ741873.1|OQ741872.1|OQ741871.1|OQ741870.1|OQ741869.1|OQ741868.1|OQ741867.1|OQ741866.1|OQ741865.1|OQ741864.1|OQ741863.1|OQ741862.1|OQ741861.1|OQ741860.1|OQ741859.1|OQ741858.1|OQ741857.1|OQ741856.1|OQ741855.1|OQ741854.1|OQ741853.1|OQ741852.1|OQ741851.1|OQ741850.1|OQ741849.1|OQ741848.1|OQ741847.1|OQ741846.1|OQ741845.1|OQ741844.1|OQ741843.1|OQ741842.1|OQ741841.1|OQ741840.1|OQ741839.1|OQ741838.1|OQ741837.1|OQ741836.1|OQ741835.1|OQ741834.1|OQ741833.1|OQ741832.1|OQ741831.1|OQ741830.1|OQ741829.1|OQ741828.1|OQ741827.1|OQ741826.1|OQ741825.1|OQ741824.1|OQ741823.1|OQ741822.1|OQ741821.1|OQ741820.1|OQ741819.1|OQ741818.1|OQ741817.1|OQ741816.1|OQ741815.1|OQ741814.1|OQ741813.1|OQ741812.1|OQ741811.1|OQ741810.1|OQ741809.1|OQ741808.1|OQ741807.1|OQ741806.1|OQ741805.1|OQ741804.1|OQ741803.1|OQ741802.1|OQ741801.1|OQ741800.1|OQ741799.1|OQ741798.1|OQ741797.1|OQ741796.1|OQ741795.1|OQ741794.1|OQ741793.1|OQ741792.1|OQ741791.1|OQ741790.1|OQ741789.1|OQ741788.1|OQ741787.1|OQ741786.1|OQ741785.1|OQ741784.1|OQ741783.1|OQ741782.1|OQ741781.1|OQ741780.1|OQ741779.1|OQ741778.1|OQ741777.1|OQ741776.1|OQ741775.1|OQ741774.1|OQ741773.1|OQ741772.1|OQ741771.1|OQ741770.1|OQ741769.1|OQ741768.1|OQ741767.1|OQ741766.1|OQ741765.1|OQ741764.1|OQ741763.1|OQ741762.1|OQ741761.1|OQ741760.1|OQ741759.1|OQ741758.1|OQ741757.1|OQ741756.1|OQ741755.1|OQ741754.1|OQ741753.1|OQ741752.1|OQ741751.1|OQ741750.1|OQ741749.1|OQ741748.1|OQ741747.1|OQ741746.1|OQ741745.1|OQ741744.1|OQ741743.1|OQ741742.1|OQ741741.1|OQ741740.1|OQ741739.1|OQ741738.1|OQ741737.1|OQ741736.1|OQ741735.1|OQ741734.1|OQ741733.1|OQ741732.1|OQ741731.1|OQ741730.1|OQ741729.1|OQ741728.1|OQ741727.1|OQ741726.1|OQ741725.1|OQ741724.1|OQ741723.1|OQ741722.1|OQ741721.1|OQ741720.1|OQ741719.1|OQ741718.1|OQ741717.1|OQ741716.1|OQ741715.1|OQ741714.1|OQ741713.1|OQ741712.1|OQ741711.1|OQ741710.1|OQ741709.1|OQ741708.1|OQ741707.1|OQ741706.1|OQ741705.1|OQ741704.1|OQ741703.1|OQ741702.1|OQ741701.1|OQ741700.1|OQ741699.1|OQ741698.1|OQ741697.1|OQ741696.1|OQ741695.1|OQ741694.1|OQ741693.1|OQ741692.1|OQ741691.1|OQ741690.1|OQ741689.1|OQ741688.1|OQ741687.1|OQ741686.1|OQ741685.1|OQ741684.1|OQ741683.1|OQ741682.1|OQ741681.1|OQ741680.1|OQ741679.1|OQ741678.1|OQ741677.1|OQ741676.1|OQ741675.1|OQ741674.1|OQ741673.1|OQ741672.1|OQ741671.1|OQ741670.1|OQ741669.1|OQ741668.1|OQ741667.1|OQ741666.1|OQ741665.1|OQ741664.1|OQ741663.1|OQ741662.1|OQ741661.1|OQ741660.1|OQ741659.1|OQ741658.1|OQ741657.1|OQ741656.1|OQ741655.1|OQ741654.1|OQ741653.1|OQ741652.1|OQ741651.1|OQ741650.1|OQ741649.1|OQ741648.1|OQ741647.1|OQ741646.1|OQ741645.1|OQ741644.1|OQ741643.1|OQ741642.1|OQ741641.1|OQ741640.1|OQ741639.1|OQ741638.1|OQ741637.1|OQ741636.1|OQ741635.1|OQ741634.1|OQ741633.1|OQ741632.1|OQ741631.1|OQ741630.1|OQ741629.1|OQ741628.1|OQ741627.1|OQ741626.1|OQ741625.1|OQ741624.1|OQ741623.1|OQ741622.1|OQ741621.1|OQ741620.1|OQ741619.1|OQ741618.1|OQ741617.1|OQ741616.1|OQ741615.1|OQ741614.1|OQ741613.1|OQ741612.1|OQ741611.1|OQ741610.1|OQ741609.1|OQ741608.1|OQ741607.1|OQ741606.1|OQ741605.1|OQ741604.1|OQ741603.1|OQ741602.1|OQ741601.1|OQ741600.1|OQ741599.1|OQ741598.1|OQ741597.1|OQ741596.1|OQ741595.1|OQ741594.1|OQ741593.1|OQ741592.1|OQ741591.1|OQ741590.1|OQ741589.1|OQ741588.1|OQ741587.1|OQ741586.1|OQ741585.1|OQ741584.1|OQ741583.1|OQ741582.1|OQ741581.1|OQ741580.1|OQ741579.1|OQ741578.1|OQ741577.1|OQ741576.1|OQ741575.1|OQ741574.1|OQ741573.1|OQ741572.1|OQ741571.1|OQ741570.1|OQ741569.1|OQ741568.1|OQ741567.1|OQ741566.1|OQ741565.1|OQ741564.1|OQ741563.1|OQ741562.1|OQ741561.1|OQ741560.1|OQ741559.1|OQ741558.1|OQ741557.1|OQ741556.1|OQ741555.1|OQ741554.1|OQ741553.1|OQ741552.1|OQ741551.1|OQ741550.1|OQ741549.1|OQ741548.1|OQ741547.1|OQ741546.1|OQ741545.1|OQ741544.1|OQ741543.1|OQ741542.1|OQ741541.1|OQ741540.1|OQ741539.1|OQ741538.1|OQ741537.1|OQ741536.1|OQ741535.1|OQ741534.1|OQ741533.1|OQ741532.1|OQ741531.1|OQ741530.1|OQ741529.1|OQ741528.1|OQ741527.1|OQ741526.1|OQ741525.1|OQ741524.1|OQ741523.1|OQ741522.1|OQ741521.1|OQ741520.1|OQ741519.1|OQ741518.1|OQ741517.1|OQ741516.1|OQ741515.1|OQ741514.1|OQ741513.1|OQ741512.1|OQ741511.1|OQ741510.1|OQ741509.1|OQ741508.1|OQ741507.1|OQ741506.1|OQ741505.1|OQ741504.1|OQ741503.1|OQ741502.1|OQ741501.1|OQ741500.1|OQ741499.1|OQ741498.1|OQ741497.1|OQ741496.1|OQ741495.1|OQ741494.1|OQ741493.1|OQ741492.1|OQ741491.1|OQ741490.1|OQ741489.1|OQ741488.1|OQ741487.1|OQ741486.1|OQ741485.1|OQ741484.1|OQ741483.1|OQ741482.1|OQ741481.1|OQ741480.1|OQ741479.1|OQ741478.1|OQ741477.1|OQ741476.1|OQ741475.1|OQ741474.1|OQ741473.1|OQ741472.1|OQ741471.1|OQ741470.1|OQ741469.1|OQ741468.1|OQ741467.1|OQ741466.1|OQ741465.1|OQ741464.1|OQ741463.1|OQ741462.1|OQ741461.1|OQ741460.1|OQ741459.1|OQ741458.1|OQ741457.1|OQ741456.1|OQ741455.1|OQ741454.1|OQ741453.1|OQ741452.1|OQ741451.1|OQ741450.1|OQ741449.1|OQ741448.1|OQ741447.1|OQ741446.1|OQ741445.1|OQ741444.1|OQ741443.1|OQ741442.1|OQ741441.1|OQ741440.1|OQ741439.1|OQ741438.1|OQ741437.1|OQ741436.1|OQ741435.1|OQ741434.1|OQ741433.1|OQ741432.1|OQ741431.1|OQ741430.1|OQ741429.1|OQ741428.1|OQ741427.1|OQ741426.1|OQ741425.1|OQ741424.1|OQ741423.1|OQ741422.1|OQ741421.1|OQ741420.1|OQ741419.1|OQ741418.1|OQ741417.1|OQ741416.1|OQ741415.1|OQ741414.1|OQ741413.1|OQ741412.1|OQ741411.1|OQ741410.1|OQ741409.1|OQ741408.1|OQ741407.1|OQ741406.1|OQ741405.1|OQ741404.1|OQ741403.1|OQ741402.1|OQ741401.1|OQ741400.1|OQ741399.1|OQ741398.1|OQ741397.1|OQ741396.1|OQ741395.1|OQ741394.1|OQ741393.1|OQ741392.1|OQ741391.1|OQ741390.1|OQ741389.1|OQ741388.1|OQ741387.1|OQ741386.1|OQ741385.1|OQ741384.1|OQ741383.1|OQ741382.1|OQ741381.1|OQ741380.1|OQ741379.1|OQ741378.1|OQ741377.1|OQ741376.1|OQ741375.1|OQ741374.1|OQ741373.1|OQ741372.1|OQ741371.1|OQ741370.1|OQ741369.1|OQ741368.1|OQ741367.1|OQ741366.1|OQ741365.1|OQ741364.1|OQ741363.1|OQ741362.1|OQ741361.1|OQ741360.1|OQ741359.1|OQ741358.1|OQ741357.1|OQ741356.1|OQ741355.1|OQ741354.1|OQ741353.1|OQ741352.1|OQ741351.1|OQ741350.1|OQ741349.1|OQ741348.1|OQ741347.1|OQ741346.1|OQ741345.1|OQ741344.1|OQ741343.1|OQ741342.1|OQ741341.1|OQ741340.1|OQ741339.1|OQ741338.1|OQ741337.1|OQ741336.1|OQ741335.1|OQ741334.1|OQ741333.1|OQ741332.1|OQ741331.1|OQ741330.1|OQ741329.1|OQ741328.1|OQ741327.1|OQ741326.1|OQ741325.1|OQ741324.1|OQ741323.1|OQ741322.1|OQ741321.1|OQ741320.1|OQ741319.1|OQ741318.1|OQ741317.1|OQ741316.1|OQ741315.1|OQ741314.1|OQ741313.1|OQ741312.1|OQ741311.1|OQ741310.1|OQ741309.1|OQ741308.1|OQ741307.1|OQ741306.1|OQ741305.1|OQ741304.1|OQ741303.1|OQ741302.1|OQ741301.1|OQ741300.1|OQ741299.1|OQ741298.1|OQ741297.1|OQ741296.1|OQ741295.1|OQ741294.1|OQ741293.1|OQ741292.1|OQ741291.1|OQ741290.1|OQ741289.1|OQ741288.1|OQ741287.1|OQ741286.1|OQ741285.1|OQ741284.1|OQ741283.1|OQ741282.1|OQ741281.1|OQ741280.1|OQ741279.1|OQ741278.1|OQ741277.1|OQ741276.1|OQ741275.1|OQ741274.1|OQ741273.1|OQ741272.1|OQ741271.1|OQ741270.1|OQ741269.1|OQ741268.1|OQ741267.1|OQ741266.1|OQ741265.1|OQ741264.1|OQ741263.1|OQ741262.1|OQ741261.1|OQ741260.1|OQ741259.1|OQ741258.1|OQ741257.1|OQ741256.1|OQ741255.1|OQ741254.1|OQ741253.1|OQ741252.1|OQ741251.1|OQ741250.1|OQ741249.1|OQ741248.1|OQ741247.1|OQ741246.1|OQ741245.1|OQ741244.1|OQ741243.1|OQ741242.1|OQ741241.1|OQ741240.1|OQ741239.1|OQ741238.1|OQ741237.1|OQ741236.1|OQ741235.1|OQ741234.1|OQ741233.1|OQ741232.1|OQ741231.1|OQ741230.1|OQ741229.1|OQ741228.1|OQ741227.1|OQ741226.1|OQ741225.1|OQ741224.1|OQ741223.1|OQ741222.1|OQ741221.1|OQ741220.1|OQ741219.1|OQ741218.1|OQ741217.1|OQ741216.1|OQ741215.1|OQ741214.1|OQ741213.1|OQ741212.1|OQ741211.1|OQ741210.1|OQ741209.1|OQ741208.1|OQ741207.1|OQ741206.1|OQ741205.1|OQ741204.1|OQ741203.1|OQ741202.1|OQ741201.1|OQ741200.1|OQ741199.1|OQ741198.1|OQ741197.1|OQ741196.1|OQ741195.1|OQ741194.1|OQ741193.1|OQ741192.1|OQ741191.1|OQ741190.1|OQ741189.1|OQ741188.1|OQ741187.1|OQ741186.1|OQ741185.1|OQ741184.1|OQ741183.1|OQ741182.1|OQ741181.1|OQ741180.1|OQ741179.1|OQ741178.1|OQ741177.1|OQ741176.1|OQ741175.1|OQ741174.1|OQ741173.1|OQ741172.1|OQ741171.1|OQ741170.1|OQ741169.1|OQ741168.1|OQ741167.1|OQ741166.1|OQ741165.1|OQ741164.1|OQ741163.1|OQ741162.1|OQ741161.1|OQ741160.1|OQ741159.1|OQ741158.1|OQ741157.1|OQ741156.1|OQ741155.1|OQ741154.1|OQ741153.1|OQ741152.1|OQ741151.1|OQ741150.1|OQ741149.1|OQ741148.1|OQ741147.1|OQ741146.1|OQ741145.1|OQ741144.1|OQ741143.1|OQ741142.1|OQ741141.1|OQ741140.1|OQ741139.1|OQ741138.1|OQ741137.1|OQ741136.1|OQ741135.1|OQ741134.1|OQ741133.1|OQ741132.1|OQ741131.1|OQ741130.1|OQ741129.1|OQ741128.1|OQ741127.1|OQ741126.1|OQ741125.1|OQ741124.1|OQ741123.1|OQ741122.1|OQ741121.1|OQ741120.1|OQ741119.1|OQ741118.1|OQ741117.1|OQ741116.1|OQ741115.1|OQ741114.1|OQ741113.1|OQ741112.1|OQ741111.1|OQ741110.1|OQ741109.1|OQ741108.1|OQ741107.1|OQ741106.1|OQ741105.1|OQ741104.1|OQ741103.1|OQ741102.1|OQ741101.1|OQ741100.1|OQ741099.1|OQ741098.1|OQ741097.1|OQ741096.1|OQ741095.1|OQ741094.1|OQ741093.1|OQ741092.1|OQ741091.1|OQ741090.1|OQ741089.1|OQ741088.1|OQ741087.1|OQ741086.1|OQ741085.1|OQ741084.1|OQ741083.1|OQ741082.1|OQ741081.1|OQ741080.1|OQ741079.1|OQ741078.1|OQ741077.1|OQ741076.1|OQ741075.1|OQ741074.1|OQ741073.1|OQ741072.1|OQ741071.1|OQ741070.1|OQ741069.1|OQ741068.1|OQ741067.1|OQ741066.1|OQ741065.1|OQ741064.1|OQ741063.1|OQ741062.1|OQ741061.1|OQ741060.1|OQ741059.1|OQ741058.1|OQ741057.1|OQ741056.1|OQ741055.1|OQ741054.1|OQ741053.1|OQ741052.1|OQ741051.1|OQ741050.1|OQ741049.1|OQ741048.1|OQ741047.1|OQ741046.1|OQ741045.1|OQ741044.1|OQ741043.1|OQ741042.1|OQ741041.1|OQ741040.1|OQ741039.1|OQ741038.1|OQ741037.1|OQ741036.1|OQ741035.1|OQ741034.1|OQ741033.1|OQ741032.1|OQ741031.1|OQ741030.1|OQ741029.1|OQ741028.1|OQ741027.1|OQ741026.1|OQ741025.1|OQ741024.1|OQ741023.1|OQ741022.1|OQ741021.1|OQ741020.1|OQ741019.1|OQ741018.1|OQ741017.1|OQ741016.1|OQ741015.1|OQ741014.1|OQ741013.1|OQ741012.1|OQ741011.1|OQ741010.1|OQ741009.1|OQ741008.1|OQ741007.1|OQ741006.1|OQ741005.1|OQ741004.1|OQ741003.1|OQ741002.1|OQ741001.1|OQ741000.1|OQ740999.1|OQ740998.1|OQ740997.1|OQ740996.1|OQ740995.1|OQ740994.1|OQ740993.1|OQ740992.1|OQ740991.1|OQ740990.1|OQ740989.1|OQ740988.1|OQ740987.1|OQ740986.1|OQ740985.1|OQ740984.1|OQ740983.1|OQ740982.1|OQ740981.1|OQ740980.1|OQ740979.1|OQ740978.1|OQ740977.1|OQ740976.1|OQ740975.1|OQ740974.1|OQ740973.1|OQ740972.1|OQ740971.1|OQ740970.1|OQ740969.1|OQ740968.1|OQ740967.1|OQ740966.1|OQ740965.1|OQ740964.1|OQ740963.1|OQ740962.1|OQ740961.1|OQ740960.1|OQ740959.1|OQ740958.1|OQ740957.1|OQ740956.1|OQ740955.1|OQ740954.1|OQ740953.1|OQ740952.1|OQ740951.1|OQ740950.1|OQ740949.1|OQ740948.1|OQ740947.1|OQ740946.1|OQ740945.1|OQ740944.1|OQ740943.1|OQ740942.1|OQ740941.1|OQ740940.1|OQ740939.1|OQ740938.1|OQ740937.1|OQ740936.1|OQ740935.1|OQ740934.1|OQ740933.1|OQ740932.1|OQ740931.1|OQ740930.1|OQ740929.1|OQ740928.1|OQ740927.1|OQ740926.1|OQ740925.1|OQ740924.1|OQ740923.1|OQ740922.1|OQ740921.1|OQ740920.1|OQ740919.1|OQ740918.1|OQ740917.1|OQ740916.1|OQ740915.1|OQ740914.1|OQ740913.1|OQ740912.1|OQ740911.1|OQ740910.1|OQ740909.1|OQ740908.1|OQ740907.1|OQ740906.1|OQ740905.1|OQ740904.1|OQ740903.1|OQ740902.1|OQ740901.1|OQ740900.1|OQ740899.1|OQ740898.1|OQ740897.1|OQ740896.1|OQ740895.1|OQ740894.1|OQ740893.1|OQ740892.1|OQ740891.1|OQ740890.1|OQ740889.1|OQ740888.1|OQ740887.1|OQ740886.1|OQ740885.1|OQ740884.1|OQ740883.1|OQ740882.1|OQ740881.1|OQ740880.1|OQ740879.1|OQ740878.1|OQ740877.1|OQ740876.1|OQ740875.1|OQ740874.1|OQ740873.1|OQ740872.1|OQ740871.1|OQ740870.1|OQ740869.1|OQ740868.1|OQ740867.1|OQ740866.1|OQ740865.1|OQ740864.1|OQ740863.1|OQ740862.1|OQ740861.1|OQ740860.1|OQ740859.1|OQ740858.1|OQ740857.1|OQ740856.1|OQ740855.1|OQ740854.1|OQ740853.1|OQ740852.1|OQ740851.1|OQ740850.1|OQ740849.1|OQ740848.1|OQ740847.1|OQ740846.1|OQ740845.1|OQ740844.1|OQ740843.1|OQ740842.1|OQ740841.1|OQ740840.1|OQ740839.1|OQ740838.1|OQ740837.1|OQ740836.1|OQ740835.1|OQ740834.1|OQ740833.1|OQ740832.1|OQ740831.1|OQ740830.1|OQ740829.1|OQ740828.1|OQ740827.1|OQ740826.1|OQ740825.1|OQ740824.1|OQ740823.1|OQ740822.1|OQ740821.1|OQ740820.1|OQ740819.1|OQ740818.1|OQ740817.1|OQ740816.1|OQ740815.1|OQ740814.1|OQ740813.1|OQ740812.1|OQ740811.1|OQ740810.1|OQ740809.1|OQ740808.1|OQ740807.1|OQ740806.1|OQ740805.1|OQ740804.1|OQ740803.1|OQ740802.1|OQ740801.1|OQ740800.1|OQ740799.1|OQ740798.1|OQ740797.1|OQ740796.1|OQ740795.1|OQ740794.1|OQ740793.1|OQ740792.1|OQ740791.1|OQ740790.1|OQ740789.1|OQ740788.1|OQ740787.1|OQ740786.1|OQ740785.1|OQ740784.1|OQ740783.1|OQ740782.1|OQ740781.1|OQ740780.1|OQ740779.1|OQ740778.1|OQ740777.1|OQ740776.1|OQ740775.1|OQ740774.1|OQ740773.1|OQ740772.1|OQ740771.1|OQ740770.1|OQ740769.1|OQ740768.1|OQ740767.1|OQ740766.1|OQ740765.1|OQ740764.1|OQ740763.1|OQ740762.1|OQ740761.1|OQ740760.1|OQ740759.1|OQ740758.1|OQ740757.1|OQ740756.1|OQ740755.1|OQ740754.1|OQ740753.1|OQ740752.1|OQ740751.1|OQ740750.1|OQ740749.1|OQ740748.1|OQ740747.1|OQ740746.1|OQ740745.1|OQ740744.1|OQ740743.1|OQ740742.1|OQ740741.1|OQ740740.1|PP403850.1|PP403849.1|PP403848.1|PP403847.1|PP403846.1|PP403845.1|PP403844.1|PP403843.1|PP403842.1|PP403841.1|PP403840.1|PP403839.1|PP403838.1|PP403837.1|PP403836.1|PP403835.1|PP403834.1|PP403833.1|PP403832.1|PP403831.1|PP403830.1|PP403829.1|PP403828.1|PP403827.1|PP403826.1|PP403825.1|PP403824.1|PP403823.1|PP403822.1|PP403821.1|PP403820.1|PP403819.1|PP403818.1|PP403817.1|PP403816.1|PP403815.1|PP403814.1|PP403813.1|PP403812.1|PP403811.1|PP403810.1|PP403809.1|PP403808.1|PP403807.1|PP403806.1|PP403805.1|PP403804.1|PP403803.1|PP403802.1|PP403801.1|PP403800.1|PP403799.1|PP403798.1|PP403797.1|PP403796.1|PP403795.1|PP403794.1|PP403793.1|PP403792.1|PP403791.1|PP403790.1|PP403789.1|PP403788.1|PP403787.1|PP403786.1|PP403785.1|PP403784.1|PP403783.1|PP403782.1|PP403781.1|PP403780.1|PP403779.1|PP403778.1|PP403777.1|PP403776.1|PP403775.1|PP403774.1|PP403773.1|PP403772.1|PP403771.1|PP403770.1|PP403769.1|PP403768.1|PP403767.1|PP403766.1|PP403765.1|PP403764.1|PP403763.1|PP403762.1|PP403761.1|PP403760.1|PP403759.1|PP403758.1|PP403757.1|PP403756.1|PP403755.1|PP403754.1|PP403753.1|PP403752.1|PP403751.1|PP403750.1|PP403749.1|PP403748.1|PP403747.1|PP403746.1|PP403745.1|PP403744.1|PP403743.1|PP403742.1|PP403741.1|PP403740.1|PP403739.1|PP403738.1|PP403737.1|PP403736.1|PP403735.1|PP403734.1|PP403733.1|PP403732.1|PP403731.1|PP403730.1|PP403729.1|PP403728.1|PP403727.1|PP403726.1|PP403725.1|PP403724.1|PP403723.1|PP403722.1|PP403721.1|PP403720.1|PP403719.1|PP403718.1|PP403717.1|PP403716.1|PP403715.1|PP403714.1|PP403713.1|PP403712.1|PP403711.1|PP403710.1|PP403709.1|PP403708.1|PP403707.1|PP403706.1|PP403705.1|PP403704.1|PP403703.1|PP403702.1|PP403701.1|PP403700.1|PP403699.1|PP403698.1|PP403697.1|PP403696.1|PP403695.1|PP403694.1|PP403693.1|PP403692.1|PP403691.1|PP403690.1|PP403689.1|PP403688.1|PP403687.1|PP403686.1|PP403685.1|PP403684.1|PP403683.1|PP403682.1|PP403681.1|PP403680.1|PP403679.1|PP403678.1|PP403677.1|PP403676.1|PP403675.1|PP403674.1|PP403673.1|PP403672.1|PP403671.1|PP403670.1|PP403669.1|PP403668.1|PP403667.1|PP403666.1|PP403665.1|PP403664.1|PP403663.1|PP403662.1|PP403661.1|PP403660.1|PP403659.1|PP403658.1|PP403657.1|PP403656.1|PP403655.1|PP403654.1|PP403653.1|PP403652.1|PP403651.1|PP403650.1|PP403649.1|PP403648.1|PP403647.1|PP403646.1|PP403645.1|PP403644.1|PP403643.1|PP403642.1|PP403641.1|PP403640.1|PP403639.1|PP403638.1|PP403637.1|PP403636.1|PP403635.1|PP403634.1|PP403633.1|PP403632.1|PP403631.1|PP403630.1|PP403629.1|PP403628.1|PP403627.1|PP403626.1|PP403625.1|PP403624.1|PP403623.1|PP403622.1|PP403621.1|PP403620.1|PP403619.1|PP403618.1|PP403617.1|PP403616.1|PP403615.1|PP403614.1|PP403613.1|PP403612.1|PP403611.1|PP403610.1|PP403609.1|PP403608.1|PP403607.1|PP403606.1|PP403605.1|PP403604.1|PP403603.1|PP403602.1|PP403601.1|PP403600.1|PP403599.1|PP403598.1|PP403597.1|PP403596.1|PP403595.1|PP403594.1|PP403593.1|PP403592.1|PP403591.1|PP403590.1|PP403589.1|PP403588.1|PP403587.1|PP403586.1|PP403585.1|PP403584.1|PP403583.1|PP403582.1|PP403581.1|PP403580.1|PP403579.1|PP403578.1|PP403577.1|PP403576.1|PP403575.1|PP403574.1|PP403573.1|PP403572.1|PP403571.1|PP403570.1|PP403569.1|PP403568.1|PP403567.1|PP403566.1|PP403565.1|PP403564.1|PP403563.1|PP403562.1|PP403561.1|PP403560.1|PP403559.1|PP403558.1|PP403557.1|PP403556.1|PP403555.1|PP403554.1|PP403553.1|PP403552.1|PP403551.1|PP403550.1|PP403549.1|PP403548.1|PP403547.1|PP403546.1|PP403545.1|PP403544.1|PP403543.1|PP403542.1|PP403541.1|PP403540.1|PP403539.1|PP403538.1|PP403537.1|PP403536.1|PP403535.1|PP403534.1|PP403533.1|PP403532.1|PP403531.1|PP403530.1|PP403529.1|PP403528.1|PP403527.1|PP403526.1|PP403525.1|PP403524.1|PP403523.1|PP403522.1|PP403521.1|PP403520.1|PP403519.1|PP403518.1|PP403517.1|PP403516.1|PP403515.1|PP403514.1|PP403513.1|PP403512.1|PP403511.1|PP403510.1|PP403509.1|PP403508.1|PP403507.1|PP403506.1|PP403505.1|PP403504.1|PP403503.1|PP403502.1|PP403501.1|PP403500.1|PP403499.1|PP403498.1|PP403497.1|PP403496.1|PP403495.1|PP403494.1|PP403493.1|PP403492.1|PP403491.1|PP403490.1|PP403489.1|PP403488.1|PP403487.1|PP403486.1|PP403485.1|PP403484.1|PP403483.1|PP403482.1|PP403481.1|PP403480.1|PP403479.1|PP403478.1|PP403477.1|PP403476.1|PP403475.1|PP403474.1|PP403473.1|PP403472.1|PP403471.1|PP403470.1|PP403469.1|PP403468.1|PP403467.1|PP403466.1|PP403465.1|PP403464.1|PP403463.1|PP403462.1|PP403461.1|PP403460.1|PP403459.1|PP403458.1|PP403457.1|PP403456.1|PP403455.1|PP403454.1|PP403453.1|PP403452.1|PP403451.1|PP403450.1|PP403449.1|PP403448.1|PP403447.1|PP403446.1|PP403445.1|PP403444.1|PP403443.1|PP403442.1|PP403441.1|PP403440.1|PP403439.1|PP403438.1|PP403437.1|PP403436.1|PP403435.1|PP403434.1|PP403433.1|PP403432.1|PP403431.1|PP403430.1|PP403429.1|PP403428.1|PP403427.1|PP403426.1|PP403425.1|PP403424.1|PP403423.1|PP403422.1|PP403421.1|PP403420.1|PP403419.1|PP403418.1|PP403417.1|PP403416.1|PP403415.1|PP403414.1|PP403413.1|PP403412.1|PP403411.1|PP403410.1|PP403409.1|PP403408.1|PP403407.1|PP403406.1|PP403405.1|PP403404.1|PP403403.1|PP403402.1|PP403401.1|PP403400.1|PP403399.1|PP403398.1|PP403397.1|PP403396.1|PP403395.1|PP403394.1|PP403393.1|PP403392.1|PP403391.1|PP403390.1|PP403389.1|PP403388.1|PP403387.1|PP403386.1|PP403385.1|PP403384.1|PP403383.1|PP403382.1|PP403381.1|PP403380.1|PP403379.1|PP403378.1|PP403377.1|PP403376.1|PP403375.1|PP403374.1|PP403373.1|PP403372.1|PP403371.1|PP403370.1|PP403369.1|PP403368.1|PP403367.1|PP403366.1|PP403365.1|PP403364.1|PP403363.1|PP403362.1|PP403361.1|PP403360.1|PP403359.1|PP403358.1|PP403357.1|PP403356.1|PP403355.1|PP403354.1|PP403353.1|PP403352.1|PP403351.1|PP403350.1|PP403349.1|PP403348.1|PP403347.1|PP403346.1|PP403345.1|PP403344.1|PP403343.1|PP403342.1|PP403341.1|PP403340.1|PP403339.1|PP403338.1|PP403337.1|PP403336.1|PP403335.1|PP403334.1|PP403333.1|PP403332.1|PP403331.1|PP403330.1|PP403329.1|PP403328.1|PP403327.1|PP403326.1|PP403325.1|PP403324.1|PP403323.1|PP403322.1|PP403321.1|PP403320.1|PP403319.1|PP403318.1|PP403317.1|PP403316.1|PP403315.1|PP403314.1|PP403313.1|PP403312.1|PP403311.1|PP403310.1|PP403309.1|PP403308.1|PP403307.1|PP403306.1|PP403305.1|PP403304.1|PP403303.1|PP403302.1|PP403301.1|PP403300.1|PP403299.1|PP403298.1|PP403297.1|PP403296.1|PP403295.1|PP403294.1|PP403293.1|PP403292.1|PP403291.1|PP403290.1|PP403289.1|PP403288.1|PP403287.1|PP403286.1|PP403285.1|PP403284.1|PP403283.1|PP403282.1|PP403281.1|PP403280.1|PP403279.1|PP403278.1|PP403277.1|PP403276.1|PP403275.1|PP403274.1|PP403273.1|PP403272.1|PP403271.1|PP403270.1|PP403269.1|PP403268.1|PP403267.1|PP403266.1|PP403265.1|PP403264.1|PP403263.1|PP403262.1|PP403261.1|PP403260.1|PP403259.1|PP403258.1|PP403257.1|PP403256.1|PP403255.1|PP403254.1|PP403253.1|PP403252.1|PP403251.1|PP403250.1|PP403249.1|PP403248.1|PP403247.1|PP403246.1|PP403245.1|PP403244.1|PP403243.1|PP403242.1|PP403241.1|PP403240.1|PP403239.1|PP403238.1|PP403237.1|PP403236.1|PP403235.1|PP403234.1|PP403233.1|PP403232.1|PP403231.1|PP403230.1|PP403229.1|PP403228.1|PP403227.1|PP403226.1|PP403225.1|PP403224.1|PP403223.1|PP403222.1|PP403221.1|PP403220.1|PP403219.1|PP403218.1|PP403217.1|PP403216.1|PP403215.1|PP403214.1|PP403213.1|PP403212.1|PP403211.1|PP403210.1|PP403209.1|PP403208.1|PP403207.1|PP403206.1|PP403205.1|PP403204.1|PP403203.1|PP403202.1|PP403201.1|PP403200.1|PP403199.1|PP403198.1|PP403197.1|PP403196.1|PP403195.1|PP403194.1|PP403193.1|PP403192.1|PP403191.1|PP403190.1|PP403189.1|PP403188.1|PP403187.1|PP403186.1|PP403185.1|PP403184.1|PP403183.1|PP403182.1|PP403181.1|PP403180.1|PP403179.1|PP403178.1|PP403177.1|PP403176.1|PP403175.1|PP403174.1|PP403173.1|PP403172.1|PP403171.1|PP403170.1|PP403169.1|PP403168.1|PP403167.1|PP403166.1|PP403165.1|PP403164.1|PP403163.1|PP403162.1|PP403161.1|PP403160.1|PP403159.1|PP403158.1|PP403157.1|PP403156.1|PP403155.1|PP403154.1|PP403153.1|PP403152.1|PP403151.1|PP403150.1|PP403149.1|PP403148.1|PP403147.1|PP403146.1|PP403145.1|PP403144.1|PP403143.1|PP403142.1|PP403141.1|PP403140.1|PP403139.1|PP403138.1|PP403137.1|PP403136.1|PP403135.1|PP403134.1|PP403133.1|PP403132.1|PP403131.1|PP403130.1|PP403129.1|PP403128.1|PP403127.1|PP403126.1|PP403125.1|PP403124.1|PP403123.1|PP403122.1|PP403121.1|PP403120.1|PP403119.1|PP403118.1|PP403117.1|PP403116.1|PP403115.1|PP403114.1|PP403113.1|PP403112.1|PP403111.1|PP403110.1|PP403109.1|PP403108.1|PP403107.1|PP403106.1|PP403105.1|PP403104.1|PP403103.1|PP403102.1|PP403101.1|PP403100.1|PP403099.1|PP403098.1|PP403097.1|PP403096.1|PP403095.1|PP403094.1|PP403093.1|PP403092.1|PP403091.1|PP403090.1|PP403089.1|PP403088.1|PP403087.1|PP403086.1|PP403085.1|PP403084.1|PP403083.1|PP403082.1|PP403081.1|PP403080.1|PP403079.1|PP403078.1|PP403077.1|PP403076.1|PP403075.1|PP403074.1|PP403073.1|PP403072.1|PP403071.1|PP403070.1|PP403069.1|PP403068.1|PP403067.1|PP403066.1|PP403065.1|PP403064.1|PP403063.1|PP403062.1|PP403061.1|PP403060.1|PP403059.1|PP403058.1|PP403057.1|PP403056.1|PP403055.1|PP403054.1|PP403053.1|PP403052.1|PP403051.1|PP403050.1|PP403049.1|PP403048.1|PP403047.1|PP403046.1|PP403045.1|PP403044.1|PP403043.1|PP403042.1|PP403041.1|PP403040.1|PP403039.1|PP403038.1|PP403037.1|PP403036.1|PP403035.1|PP403034.1|PP403033.1|PP403032.1|PP403031.1|PP403030.1|PP403029.1|PP403028.1|PP403027.1|PP403026.1|PP403025.1|PP403024.1|PP403023.1|PP403022.1|PP403021.1|PP403020.1|PP403019.1|PP403018.1|PP403017.1|PP403016.1|PP403015.1|PP403014.1|PP403013.1|PP403012.1|PP403011.1|PP403010.1|PP403009.1|PP403008.1|PP403007.1|PP403006.1|PP403005.1|PP403004.1|PP403003.1|PP403002.1|PP403001.1|PP403000.1|PP402999.1|PP402998.1|PP402997.1|PP402996.1|PP402995.1|PP402994.1|PP402993.1|PP402992.1|PP402991.1|PP402990.1|PP402989.1|PP402988.1|PP402987.1|PP402986.1|PP402985.1|PP402984.1|PP402983.1|PP402982.1|PP402981.1|PP402980.1|PP402979.1|PP402978.1|PP402977.1|PP402976.1|PP402975.1|PP402974.1|PP402973.1|PP402972.1|PP402971.1|PP402970.1|PP402969.1|PP402968.1|PP402967.1|PP402966.1|PP402965.1|PP402964.1|PP402963.1|PP402962.1|PP402961.1|PP402960.1|PP402959.1|PP402958.1|PP402957.1|PP402956.1|PP402955.1|PP402954.1|PP402953.1|PP402952.1|PP402951.1|PP402950.1|PP402949.1|PP402948.1|PP402947.1|PP402946.1|PP402945.1|PP402944.1|PP402943.1|PP402942.1|PP402941.1|PP402940.1|PP402939.1|PP402938.1|PP402937.1|PP402936.1|PP402935.1|PP402934.1|PP402933.1|PP402932.1|PP402931.1|PP402930.1|PP402929.1|PP402928.1|PP402927.1|PP402926.1|PP402925.1|PP402924.1|PP402923.1|PP402922.1|PP402921.1|PP402920.1|PP402919.1|PP402918.1|PP402917.1|PP402916.1|PP402915.1|PP402914.1|PP402913.1|PP402912.1|PP402911.1|PP402910.1|PP402909.1|PP402908.1|PP402907.1|PP402906.1|PP402905.1|PP402904.1|PP402903.1|PP402902.1|PP402901.1|PP402900.1|PP402899.1|PP402898.1|PP402897.1|PP402896.1|PP402895.1|PP402894.1|PP402893.1|PP402892.1|PP402891.1|PP402890.1|PP402889.1|PP402888.1|PP402887.1|PP402886.1|PP402885.1|PP402884.1|PP402883.1|PP402882.1|PP402881.1|PP402880.1|PP402879.1|PP402878.1|PP402877.1|PP402876.1|PP402875.1|PP402874.1|PP402873.1|PP402872.1|PP402871.1|PP402870.1|PP402869.1|PP402868.1|PP402867.1|PP402866.1|PP402865.1|PP402864.1|PP402863.1|PP402862.1|PP402861.1|PP402860.1|PP402859.1|PP402858.1|PP402857.1|PP402856.1|PP402855.1|PP402854.1|PP402853.1|PP402852.1|PP402851.1|PP402850.1|PP402849.1|PP402848.1|PP402847.1|PP402846.1|PP402845.1|PP402844.1|PP402843.1|PP402842.1|PP402841.1|PP402840.1|PP402839.1|PP402838.1|PP402837.1|PP402836.1|PP402835.1|PP402834.1|PP402833.1|PP402832.1|PP402831.1|PP402830.1|PP402829.1|PP402828.1|PP402827.1|PP402826.1|PP402825.1|PP402824.1|PP402823.1|PP402822.1|PP402821.1|PP402820.1|PP402819.1|PP402818.1|PP402817.1|PP402816.1|PP402815.1|PP402814.1|PP402813.1|PP402812.1|PP402811.1|PP402810.1|PP402809.1|PP402808.1|PP402807.1|PP402806.1|PP402805.1|PP402804.1|PP402803.1|PP402802.1|PP402801.1|PP402800.1|PP402799.1|PP402798.1|PP402797.1|PP402796.1|PP402795.1|PP402794.1|PP402793.1|PP402792.1|PP402791.1|PP402790.1|PP402789.1|PP402788.1|PP402787.1|PP402786.1|PP402785.1|PP402784.1|PP402783.1|PP402782.1|PP402781.1|PP402780.1|PP402779.1|PP402778.1|PP402777.1|PP402776.1|PP402775.1|PP402774.1|PP402773.1|PP402772.1|PP402771.1|PP402770.1|PP402769.1|PP402768.1|PP402767.1|PP402766.1|PP402765.1|PP402764.1|PP402763.1|PP402762.1|PP402761.1|PP402760.1|PP402759.1|PP402758.1|PP402757.1|PP402756.1|PP402755.1|PP402754.1|PP402753.1|PP402752.1|PP402751.1|PP402750.1|PP402749.1|PP402748.1|PP402747.1|PP402746.1|PP402745.1|PP402744.1|PP402743.1|PP402742.1|PP402741.1|PP402740.1|PP402739.1|PP402738.1|PP402737.1|PP402736.1|PP402735.1|PP402734.1|PP402733.1|PP402732.1|PP402731.1|PP402730.1|PP402729.1|PP402728.1|PP402727.1|PP402726.1|PP402725.1|PP402724.1|PP402723.1|PP402722.1|PP402721.1|PP402720.1|PP402719.1|PP402718.1|PP402717.1|PP402716.1|PP402715.1|PP402714.1|PP402713.1|PP402712.1|PP402711.1|PP402710.1|PP402709.1|PP402708.1|PP402707.1|PP402706.1|PP402705.1|PP402704.1|PP402703.1|PP402702.1|PP402701.1|PP402700.1|PP402699.1|PP402698.1|OQ708840.1|OQ708839.1|OQ708838.1|OQ708837.1|OQ708836.1|OQ708835.1|OQ708834.1|OQ708833.1|OQ708832.1|OQ708831.1|OQ708830.1|OQ708829.1|OQ708828.1|OQ708827.1|OQ708826.1|OQ708825.1|OQ708824.1|OQ708823.1|OQ708822.1|OQ708821.1|OQ708820.1|OQ708819.1|OQ708818.1|OQ708816.1|OQ708815.1|OQ708814.1|OQ708813.1|OQ708812.1|OQ708811.1|OQ708810.1|OQ708809.1|OQ708808.1|OQ708807.1|OQ708806.1|OQ708805.1|OQ708804.1|OQ708803.1|OQ708802.1|OQ708801.1|OQ708800.1|OQ708799.1|OQ708798.1|OQ708797.1|OQ708796.1|OQ708795.1|OQ708794.1|OQ708793.1|OQ708792.1|OQ708791.1|OQ708790.1|OQ708789.1|OQ708788.1|OQ708787.1|OQ708786.1|OQ708785.1|OQ708784.1|OQ708783.1|OQ708782.1|OQ708781.1|OQ708780.1|OQ708779.1|OQ708778.1|OQ708777.1|OQ708776.1|OQ708775.1|OQ708774.1|OQ708773.1|OQ708772.1|OQ708771.1|OQ708770.1|OQ708769.1|OQ708768.1|OQ708767.1|OQ708766.1|OQ708765.1|OQ708764.1|OQ708763.1|OQ708762.1|OQ708761.1|OQ708760.1|OQ708759.1|OQ708758.1|OQ708757.1|OQ708756.1|OQ708755.1|OQ708754.1|OQ708753.1|OQ708752.1|OQ708751.1|OQ708750.1|OQ708749.1|OQ708748.1|OQ708747.1|OQ708746.1|OQ708745.1|OQ708744.1|OQ708743.1|OQ708742.1|OQ708741.1|OQ708740.1|OQ708739.1|OQ708738.1|OQ708737.1|OQ708736.1|OQ708735.1|OQ708734.1|OQ708733.1|OQ708732.1|OQ708731.1|OQ708730.1|OQ708729.1|OQ708728.1|OQ708727.1|OQ708726.1|OQ708725.1|OQ708724.1|OQ708723.1|OQ708722.1|OQ708721.1|OQ708720.1|OQ708719.1|OQ708718.1|OQ708717.1|OQ708716.1|OQ708715.1|OQ708714.1|OQ708713.1|OQ708712.1|OQ708711.1|OQ708710.1|OQ708709.1|OQ708708.1|OQ708707.1|OQ708706.1|OQ708705.1|OQ708704.1|OQ708703.1|OQ708702.1|OQ708701.1|OQ708700.1|OQ708699.1|OQ708698.1|OQ708697.1|OQ708696.1|OQ708695.1|OQ708694.1|OQ708693.1|OQ708692.1|OQ708691.1|OQ708690.1|OQ708689.1|OQ708688.1|OQ708687.1|OQ708686.1|OQ708685.1|OQ708684.1|OQ708683.1|OQ708682.1|OQ708681.1|OQ708680.1|OQ708679.1|OQ708678.1|OQ708677.1|OQ708676.1|OQ708675.1|OQ708674.1|OQ708673.1|OQ708672.1|OQ706374.1|OQ706373.1|OQ706372.1|OQ706371.1|OQ706370.1|OQ706369.1|OQ706368.1|OQ706367.1|OQ706366.1|OQ706388.1|OQ706387.1|OQ706386.1|OQ706385.1|OQ706384.1|OQ706383.1|OQ706382.1|OQ706381.1|OQ706380.1|OQ706379.1|OQ706378.1|OQ706377.1|OQ706376.1|OQ706375.1|OQ706501.1|OQ706500.1|OQ706499.1|OQ706498.1|OQ706497.1|OQ706496.1|OQ706495.1|OQ706494.1|OQ706493.1|OQ706365.1|OQ706394.1|OQ706393.1|OQ706392.1|OQ706391.1|OQ706390.1|OQ706389.1|OR178179.1|OR178178.1|OR178177.1|OR178176.1|OR178175.1|OR178174.1|OR178173.1|OR178172.1|OR178171.1|OR178170.1|OR178169.1|OR178168.1|OR178167.1|OR178166.1|OR178165.1|OR178164.1|OR178163.1|OR178162.1|OR178161.1|OR178160.1|OR178159.1|OR178158.1|OR178157.1|OR178156.1|OR178155.1|OR178154.1|OR178153.1|OR178152.1|OR178151.1|OR178150.1|OR178149.1|OR119726.1|OR119725.1|OR119724.1|OR119723.1|OR119722.1|OR119721.1|OR119720.1|OR119719.1|OR119718.1|OR119717.1|OR119716.1|OR119715.1|OR119714.1|OR119713.1|OR119712.1|OR119711.1|OR119710.1|OR119709.1|OR119708.1|OR119707.1|OR119706.1|OR119705.1|OR119704.1|OR119703.1|OR119702.1|OR119701.1|OR119700.1|OR119699.1|OR119698.1|OR119697.1|OR119696.1|OR119695.1|OR119694.1|OR119693.1|OR119692.1|OR119691.1|OR119690.1|OR119689.1|OR119688.1|OR119687.1|OR119686.1|OR119685.1|OR119684.1|OR119683.1|OR119682.1|OR119681.1|OR119680.1|OR119679.1|OR119678.1|OR119677.1|OR119676.1|OR119675.1|OR119674.1|OR119673.1|OR119672.1|OR119671.1|OR119670.1|OR119669.1|OR119668.1|OR119667.1|OR119666.1|OR119665.1|OR119664.1|OR119663.1|OR119662.1|OR119661.1|OR119660.1|OR119659.1|OR119658.1|OR119657.1|OR119656.1|OR119655.1|OR119654.1|OR119653.1|OR119652.1|OR119651.1|OR119650.1|OR119649.1|OR119648.1|OR119647.1|OR119646.1|OR119645.1|OR119644.1|OR119643.1|OR119642.1|OR119641.1|OR119640.1|OR119639.1|OR119638.1|OR119637.1|OR119636.1|OR119635.1|OR119634.1|OR119633.1|OR119632.1|OR119631.1|OR119630.1|OR119629.1|OR119628.1|OR119627.1|OR119626.1|OR119625.1|OR119624.1|OR119623.1|OR119622.1|OR119621.1|OR119620.1|OR119619.1|OR119618.1|OR119617.1|OR119616.1|OR119615.1|OR119614.1|OR119613.1|OR119612.1|OR119611.1|OR119610.1|OR119609.1|OR119608.1|OR119607.1|OR119606.1|OR119605.1|OR119604.1|OR119603.1|OR119602.1|OR119601.1|OR119600.1|OR119599.1|OR119598.1|OR119597.1|OR119596.1|OR119595.1|OR119594.1|OR119593.1|OR119592.1|OR119591.1|OR119590.1|OR119589.1|OR119588.1|OR119587.1|OR119586.1|OR119585.1|OR119584.1|OR119583.1|OR119582.1|OR119581.1|OR119580.1|OR119579.1|OR119578.1|OR119577.1|OR119576.1|OR119575.1|OR119574.1|OR119573.1|OR119572.1|OR119571.1|OR119570.1|OR119569.1|OR119568.1|OR119567.1|OR119566.1|OR119565.1|OR119564.1|OR119563.1|OR119562.1|OR119561.1|OR119560.1|OR119559.1|OR119558.1|OR119557.1|OR119556.1|OR119555.1|OR119554.1|OR119553.1|OR119552.1|OR119551.1|OR119550.1|OR119549.1|OR119548.1|OR119547.1|OR119546.1|OR119545.1|OR119544.1|OR119543.1|OR119542.1|OR119541.1|OR119540.1|OR119539.1|OR119538.1|OR119537.1|OR119536.1|OR119535.1|OR119534.1|OR119533.1|OR119532.1|OR119531.1|OR119530.1|OR119529.1|OR119528.1|OR119527.1|OR119526.1|OR119525.1|OR119524.1|OR119523.1|OR119522.1|OR119521.1|OR119520.1|OR119519.1|OR119518.1|OR119517.1|OR119516.1|OR119515.1|OR119514.1|OR119513.1|OR119512.1|OR119511.1|OR119510.1|OR119509.1|OR119508.1|OR119507.1|OR119506.1|OR119505.1|OR119504.1|OR119503.1|OR119502.1|OR119501.1|OR119500.1|OR119499.1|OR119498.1|OR119497.1|OR119496.1|OR119495.1|OR119494.1|OR119493.1|OR119492.1|OR119491.1|OR119490.1|OR119489.1|OR119488.1|OR119487.1|OR119486.1|OR119485.1|OR119484.1|OR119483.1|OR119482.1|OR119481.1|OR119480.1|OR119479.1|OR119478.1|OR119477.1|OR119476.1|OR119475.1|OR119474.1|OR119473.1|OR119472.1|OR119471.1|OR119470.1|OR119469.1|OR119468.1|OR119467.1|OR119466.1|OR119465.1|OR119464.1|OR119463.1|OR119462.1|OR119461.1|OR119460.1|OR119459.1|OR119458.1|OR119457.1|OR119456.1|OR119455.1|OR119454.1|OR119453.1|OR119452.1|OR119451.1|OR119450.1|OR119449.1|OR119448.1|OR119447.1|OR119446.1|OR119445.1|OR119444.1|OR119443.1|OR119442.1|OR119441.1|OR119440.1|OR119439.1|OR119438.1|OR119437.1|OR119436.1|OR119435.1|OR119434.1|OR119433.1|OR119432.1|OR119431.1|OR119430.1|OR119429.1|OR119428.1|OR119427.1|OR119426.1|OR119425.1|OR119424.1|OR119423.1|OR119422.1|OR119421.1|OR119420.1|OR119419.1|OR119418.1|OR119417.1|OR119416.1|OR119415.1|OR119414.1|OR119413.1|OR119412.1|OR119411.1|OR119410.1|OR119409.1|OR119408.1|OR119407.1|OR119406.1|OR119405.1|OR119404.1|OR119403.1|OR119402.1|OR119401.1|OR119400.1|OR119399.1|OR119398.1|OR119397.1|OR119396.1|OR119395.1|OR119394.1|OR119393.1|OR119392.1|OR119391.1|OR119390.1|OR119389.1|OR119388.1|OR119387.1|OR119386.1|OR119385.1|OR119384.1|OR119383.1|OR119382.1|OR119381.1|OR119380.1|OR119379.1|OR119378.1|OR119377.1|OR119376.1|OR119375.1|OR119374.1|OR119373.1|OR119372.1|OR119371.1|OR119370.1|OR119369.1|OR119368.1|OR119367.1|OR119366.1|OR119365.1|OR119364.1|OR119363.1|OR119362.1|OR119361.1|OR119360.1|OR119359.1|OR119358.1|OR119357.1|OR119356.1|OR119355.1|OR119354.1|OR119353.1|OR119352.1|OR119351.1|OR119350.1|OR119349.1|OR119348.1|OR119347.1|OR119346.1|OR119345.1|OR119344.1|OR119343.1|OR119342.1|OR119341.1|OR119340.1|OR119339.1|OR119338.1|OR119337.1|OR119336.1|OR119335.1|OR119334.1|OR119333.1|OR119332.1|OR119331.1|OR119330.1|OR119329.1|OR119328.1|OR119327.1|OR119326.1|OR119325.1|OR119324.1|OR119323.1|OR119322.1|OR119321.1|OR119320.1|OR119319.1|OR119318.1|OR119317.1|OR119316.1|OR119315.1|OR119314.1|OR119313.1|OR119312.1|OR119311.1|OR119310.1|OR119309.1|OR119308.1|OR119307.1|OR119306.1|OR119305.1|OR119304.1|OR119303.1|OR119302.1|OR119301.1|OR119300.1|OR119299.1|OR119298.1|OR119297.1|OR119296.1|OR119295.1|OR119294.1|OR119293.1|OR119292.1|OR119291.1|OR119290.1|OR119289.1|OR119288.1|OR119287.1|OR119286.1|OR119285.1|OR119284.1|OR119283.1|OR119282.1|OR119281.1|OR119280.1|OR119279.1|OR119278.1|OR119277.1|OR119276.1|OR119275.1|OR119274.1|OR119273.1|OR119272.1|OR119271.1|OR119270.1|OR119269.1|OR119268.1|OR119267.1|OR119266.1|OR119265.1|OR119264.1|OR119263.1|OR119262.1|OR119261.1|OR119260.1|OR119259.1|OR119258.1|OR119257.1|OR119256.1|OR119255.1|OR119254.1|OR119253.1|OR119252.1|OR119251.1|OR119250.1|OR119249.1|OR119248.1|OR119247.1|OR119246.1|OR119245.1|OR119244.1|OR119243.1|OR119242.1|OR119241.1|OR119240.1|OR119239.1|OR119238.1|OR119237.1|OR119236.1|OR119235.1|OR119234.1|OR119233.1|OR119232.1|OR119231.1|OR119230.1|OR119229.1|OR119228.1|OR119227.1|OR119226.1|OR119225.1|OR119224.1|OR119223.1|OR119222.1|OR119221.1|OR119220.1|OR119219.1|OR119218.1|OR119217.1|OR119216.1|OR119215.1|OR119214.1|OR119213.1|OR119212.1|OR119211.1|OR119210.1|OR119209.1|OR119208.1|OR119207.1|OR119206.1|OR119205.1|OR119204.1|OR119203.1|OR119202.1|OR119201.1|OR119200.1|OR119199.1|OR119198.1|OR119197.1|OR119196.1|OR119195.1|OR119194.1|OR119193.1|OR119192.1|OR119191.1|OR119190.1|OR119189.1|OR119188.1|OR119187.1|OR119186.1|OR119185.1|OR119184.1|OR119183.1|OR119182.1|OR119181.1|OR119180.1|OR119179.1|OR119178.1|OR119177.1|OR119176.1|OR119175.1|OR119174.1|OR119173.1|OR119172.1|OR119171.1|OR119170.1|OR119169.1|OR119168.1|OR119167.1|OR119166.1|OR119165.1|OR119164.1|OR119163.1|OR119162.1|OR119161.1|OR119160.1|OR119159.1|OR119158.1|OR119157.1|OR119156.1|OR119155.1|OR119154.1|OR119153.1|OR119152.1|OR119151.1|OR119150.1|OR119149.1|OR119148.1|OR119147.1|OR119146.1|OR119145.1|OR119144.1|OR119143.1|OR119142.1|OR119141.1|OR119140.1|OR119139.1|OR119138.1|OR119137.1|OR119136.1|OR119135.1|OR119134.1|OR119133.1|OR119132.1|OR119131.1|OR119130.1|OR119129.1|OR119128.1|OR119127.1|OR119126.1|OR119125.1|OR119124.1|OR119123.1|OR119122.1|OR119121.1|OR119120.1|OR119119.1|OR119118.1|OR119117.1|OR119116.1|OR119115.1|OR119114.1|OR119113.1|OR119112.1|OR119111.1|OR119110.1|OR119109.1|OR119108.1|OR119107.1|OR119106.1|OR119105.1|OR119104.1|OR119103.1|OR119102.1|OR119101.1|OR119100.1|OR119099.1|OR119098.1|OR119097.1|OR119096.1|OR119095.1|OR119094.1|OR119093.1|OR119092.1|OR119091.1|OR119090.1|OR119089.1|OR119088.1|OR119087.1|OR119086.1|OR119085.1|OR119084.1|OR119083.1|OR119082.1|OR119081.1|OR119080.1|OR119079.1|OR119078.1|OR119077.1|OR119076.1|OR119075.1|OR119074.1|OR119073.1|OR119072.1|OR119071.1|OR119070.1|OR119069.1|OR119068.1|OR119067.1|OR119066.1|OR119065.1|OR119064.1|OR119063.1|OR119062.1|OR119061.1|OR119060.1|OR119059.1|OR119058.1|OR119057.1|OR119056.1|OR119055.1|OR119054.1|OR119053.1|OR119052.1|OR119051.1|OR119050.1|OR119049.1|OR119048.1|OR119047.1|OR119046.1|OR119045.1|OR119044.1|OR119043.1|OR119042.1|OR119041.1|OR119040.1|OR119039.1|OR119038.1|OR119037.1|OR119036.1|OR119035.1|OR119034.1|OR119033.1|OR119032.1|OR119031.1|OR119030.1|OR119029.1|OR119028.1|OR119027.1|OR119026.1|OR119025.1|OR119024.1|OR119023.1|OR119022.1|OR119021.1|OR119020.1|OR119019.1|OR119018.1|OR119017.1|OR119016.1|OR119015.1|OR119014.1|OR119013.1|OR119012.1|OR119011.1|OR119010.1|OR119009.1|OR119008.1|OR119007.1|OR119006.1|OR119005.1|OR119004.1|OR119003.1|OR119002.1|OR119001.1|OR119000.1|OR118999.1|OR118998.1|OR118997.1|OR118996.1|OR118995.1|OR118994.1|OR118993.1|OR118992.1|OR118991.1|OR118990.1|OR118989.1|OR118988.1|OR118987.1|OR118986.1|OR118985.1|OR118984.1|OR118983.1|OR118982.1|OR118981.1|OR118980.1|OR118979.1|OR118978.1|OR118977.1|OR118976.1|OR118975.1|OR118974.1|OR118973.1|OR118972.1|OR118971.1|OR118970.1|OR118969.1|OR118968.1|OR118967.1|OR118966.1|OR118965.1|OR118964.1|OR118963.1|OR118962.1|OR118961.1|OR118960.1|OR118959.1|OR118958.1|OR118957.1|OR118956.1|OR118955.1|OR118954.1|OR118953.1|OR118952.1|OR118951.1|OR118950.1|OR118949.1|OR118948.1|OR118947.1|OR118946.1|OR118945.1|OR118944.1|OR118943.1|OR118942.1|OR118941.1|OR118940.1|OR118939.1|OR118938.1|OR118937.1|OR118936.1|OR118935.1|OR118934.1|OR118933.1|OR118932.1|OR118931.1|OR118930.1|OR118929.1|OR118928.1|OR118927.1|OR118926.1|OR118925.1|OR118924.1|OR118923.1|OR118922.1|OR118921.1|OR118920.1|OR118919.1|OR118918.1|OR118917.1|OR118916.1|OR118915.1|OR118914.1|OR118913.1|OR118912.1|OR118911.1|OR118910.1|OR118909.1|OR118908.1|OR118907.1|OR118906.1|OR118905.1|OR118904.1|OR118903.1|OR118902.1|OR118901.1|OR118900.1|OR118899.1|OR118898.1|OR118897.1|OR118896.1|OR118895.1|OR118894.1|OR118893.1|OR118892.1|OR118891.1|OR118890.1|OR118889.1|OR118888.1|OR118887.1|OR118886.1|OR118885.1|OR118884.1|OR118883.1|OR118882.1|OR118881.1|OR118880.1|OR118879.1|OR118878.1|OR118877.1|OR118876.1|OR118875.1|OR118874.1|OR118873.1|OR118872.1|OR118871.1|OR118870.1|OR118869.1|OR118868.1|OR118867.1|OR118866.1|OR118865.1|OR118864.1|OR118863.1|OR118862.1|OR118861.1|OR118860.1|OR118859.1|OR118858.1|OR118857.1|OR118856.1|OR118855.1|OR118854.1|OR118853.1|OR118852.1|OR118851.1|OR118850.1|OR118849.1|OR118848.1|OR118847.1|OR118846.1|OR118845.1|OR118844.1|OR118843.1|OR118842.1|OR118841.1|OR118840.1|OR118839.1|OR118838.1|OR118837.1|OR118836.1|OR118835.1|OR118834.1|OR118833.1|OR118832.1|OR118831.1|OR118830.1|OR118829.1|OR118828.1|OR118827.1|OR118826.1|OR118825.1|OR118824.1|OR118823.1|OR118822.1|OR118821.1|OR118820.1|OR118819.1|OR118818.1|OR118817.1|OR118816.1|OR118815.1|OR118814.1|OR118813.1|OR118812.1|OR118811.1|OR118810.1|OR118809.1|OR118808.1|OR118807.1|OR118806.1|OR118805.1|OR118804.1|OR118803.1|OR118802.1|OR118801.1|OR118800.1|OR118799.1|OR118798.1|OR118797.1|OR118796.1|OR118795.1|OR118794.1|OR118793.1|OR118792.1|OR118791.1|OR118790.1|OR118789.1|OR118788.1|OR118787.1|OR118786.1|OR118785.1|OR118784.1|OR118783.1|OR118782.1|OR118781.1|OR118780.1|OR118779.1|OR118778.1|OR118777.1|OR118776.1|OR118775.1|OR118774.1|OR118773.1|OR118772.1|OR118771.1|OR118770.1|OR118769.1|OR118768.1|OR118767.1|OR118766.1|OR118765.1|OR118764.1|OR118763.1|OR118762.1|OR118761.1|OR118760.1|OR118759.1|OR118758.1|OR118757.1|OR118756.1|OR118755.1|OR118754.1|OR118753.1|OR118752.1|OR118751.1|OR118750.1|OR118749.1|OR118748.1|OR118747.1|OR118746.1|OR118745.1|OR118744.1|OR118743.1|OR118742.1|OR118741.1|OR118740.1|OR118739.1|OR118738.1|OR118737.1|OR118736.1|OR118735.1|OR118734.1|OR118733.1|OR118732.1|OR118731.1|OR118730.1|OR118729.1|OR118728.1|OR118727.1|OR118726.1|OR118725.1|OR118724.1|OR118723.1|OR118722.1|OR118721.1|OR118720.1|OR118719.1|OR118718.1|OR118717.1|OR118716.1|OR118715.1|OR118714.1|OR118713.1|OR118712.1|OR118711.1|OR118710.1|OR118709.1|OR118708.1|OR118707.1|OR118706.1|OR118705.1|OR118704.1|OR118703.1|OR118702.1|OR118701.1|OR118700.1|OR118699.1|OR118698.1|OR118697.1|OR118696.1|OR118695.1|OR118694.1|OR118693.1|OR118692.1|OR118691.1|OR118690.1|OR118689.1|OR118688.1|OR118687.1|OR118686.1|OR118685.1|OR118684.1|OR118683.1|OR118682.1|OR118681.1|OR118680.1|OR118679.1|OR118678.1|OR118677.1|OR118676.1|OR118675.1|OR118674.1|OR118673.1|OR118672.1|OR118671.1|OR118670.1|OR118669.1|OR118668.1|OR118667.1|OR118666.1|OR118665.1|OR118664.1|OR118663.1|OR118662.1|OR118661.1|OR118660.1|OR118659.1|OR118658.1|OR118657.1|OR118656.1|OR118655.1|OR118654.1|OR118653.1|OR118652.1|OR118651.1|OR118650.1|OR118649.1|OR118648.1|OR118647.1|OR118646.1|OR118645.1|OR118644.1|OR118643.1|OR118642.1|OR118641.1|OR118640.1|OR118639.1|OR118638.1|OR118637.1|OR118636.1|OR118635.1|OR118634.1|OR118633.1|OR118632.1|OR118631.1|OR118630.1|OR118629.1|OR118628.1|OR118627.1|OR118626.1|OR118625.1|OR118624.1|OR118623.1|OR118622.1|OR118621.1|OR118620.1|OR118619.1|OR118618.1|OR118617.1|OR118616.1|OR118615.1|OR118614.1|OR118613.1|OR118612.1|OR118611.1|OR118610.1|OR118609.1|OR118608.1|OR118607.1|OR118606.1|OR118605.1|OR118604.1|OR118603.1|OR118602.1|OR118601.1|OR118600.1|OR118599.1|OR118598.1|OR118597.1|OR118596.1|OR118595.1|OR118594.1|OR118593.1|OR118592.1|OR118591.1|OR118590.1|OR118589.1|OR118588.1|OR118587.1|OR118586.1|OR118585.1|OR118584.1|OR118583.1|OR118582.1|OR118581.1|OR118580.1|OR118579.1|OR118578.1|OR118577.1|OR118576.1|OR118575.1|OR118574.1|OR118573.1|OR118572.1|OR118571.1|OR118570.1|OR118569.1|OR118568.1|OR118567.1|OR118566.1|OR118565.1|OR118564.1|OR118563.1|OR118562.1|OR118561.1|OR118560.1|OR118559.1|OR118558.1|OR118557.1|OR118556.1|OR118555.1|OR118554.1|OR118553.1|OR118552.1|OR118551.1|OR118550.1|OR118549.1|OR118548.1|OR118547.1|OR118546.1|OR118545.1|OR118544.1|OR118543.1|OR118542.1|OR118541.1|OR118540.1|OR118539.1|OR118538.1|OR118537.1|OR118536.1|OR118535.1|OR118534.1|OR118533.1|OR118532.1|OR118531.1|OR118530.1|OR118529.1|OR118528.1|OR118527.1|OR118526.1|OR118525.1|OR118524.1|OR118523.1|OR118522.1|OR118521.1|OR118520.1|OR118519.1|OR118518.1|OR118517.1|OR118516.1|OR118515.1|OR118514.1|OR118513.1|OR118512.1|OR118511.1|OR118510.1|OR118509.1|OR118508.1|OR118507.1|OR118506.1|OR118505.1|OR118504.1|OR118503.1|OR118502.1|OR118501.1|OR118500.1|OR118499.1|OR118498.1|OR118497.1|OR118496.1|OR118495.1|OR118494.1|OR118493.1|OR118492.1|OR118491.1|OR118490.1|OR118489.1|OR118488.1|OR118487.1|OR118486.1|OR118485.1|OR118484.1|OR118483.1|OR118482.1|OR118481.1|OR118480.1|OR118479.1|OR118478.1|OR118477.1|OR118476.1|OR118475.1|OR118474.1|OR118473.1|OR118472.1|OR118471.1|OR118470.1|OR118469.1|OR118468.1|OR118467.1|OR118466.1|OR118465.1|OR118464.1|OR118463.1|OR118462.1|OR118461.1|OR118460.1|OR118459.1|OR118458.1|OR118457.1|OR118456.1|OR118455.1|OR118454.1|OR118453.1|OR118452.1|OR118451.1|OR118450.1|OR118449.1|OR118448.1|OR118447.1|OR118446.1|OR118445.1|OR118444.1|OR118443.1|OR118442.1|OR118441.1|OR118440.1|OR118439.1|OR118438.1|OR118437.1|OR118436.1|OR118435.1|OR118434.1|OR118433.1|OR118432.1|OR118431.1|OR118430.1|OR118429.1|OR118428.1|OR118427.1|OR118426.1|OR118425.1|OR118424.1|OR118423.1|OR118422.1|OR118421.1|OR118420.1|OR118419.1|OR118418.1|OR118417.1|OR118416.1|OR118415.1|OR118414.1|OR118413.1|OR118412.1|OR118411.1|OR118410.1|OR118409.1|OR118408.1|OR118407.1|OR118406.1|OR118405.1|OR118404.1|OR118403.1|OR118402.1|OR118401.1|OR118400.1|OR118399.1|OR118398.1|OR118397.1|OR118396.1|OR118395.1|OR118394.1|OR118393.1|OR118392.1|OR118391.1|OR118390.1|OR118389.1|OR118388.1|OR118387.1|OR118386.1|OR118385.1|OR118384.1|OR118383.1|OR118382.1|OR118381.1|OR118380.1|OR118379.1|OR118378.1|OR118377.1|OR118376.1|OR118375.1|OR118374.1|OR118373.1|OR118372.1|OR118371.1|OR118370.1|OR118369.1|OR118368.1|OR118367.1|OR118366.1|OR118365.1|OR118364.1|OR118363.1|OR118362.1|OR118361.1|OR118360.1|OR118359.1|OR118358.1|OR118357.1|OR118356.1|OR118355.1|OR118354.1|OR118353.1|OR118352.1|OR118351.1|OR118350.1|OR118349.1|OR118348.1|OR118347.1|OR118346.1|OR118345.1|OR118344.1|OR118343.1|OR118342.1|OR118341.1|OR118340.1|OR118339.1|OR118338.1|OR118337.1|OR118336.1|OR118335.1|OR118334.1|OR118333.1|OR118332.1|OR118331.1|OR118330.1|OR118329.1|OR118328.1|OR118327.1|OR118326.1|OR118325.1|OR118324.1|OR118323.1|OR118322.1|OR118321.1|OR118320.1|OR118319.1|OR118318.1|OR118317.1|OR118316.1|OR118315.1|OR118314.1|OR118313.1|OR118312.1|OR118311.1|OR118310.1|OR118309.1|OR118308.1|OR118307.1|OR118306.1|OR118305.1|OR118304.1|OR118303.1|OR118302.1|OR118301.1|OR118300.1|OR118299.1|OR118298.1|OR118297.1|OR118296.1|OR118295.1|OR118294.1|OR118293.1|OR118292.1|OR118291.1|OR118290.1|OR118289.1|OR118288.1|OR118287.1|OR118286.1|OR118285.1|OR118284.1|OR118283.1|OR118282.1|OR118281.1|OR118280.1|OR118279.1|OR118278.1|OR118277.1|OR118276.1|OR118275.1|OR118274.1|OR118273.1|OR118272.1|OR118271.1|OR118270.1|OR118269.1|OR118268.1|OR118267.1|OR118266.1|OR118265.1|OR118264.1|OR118263.1|OR118262.1|OR118261.1|OR118260.1|OR118259.1|OR118258.1|OR118257.1|OR118256.1|OR118255.1|OR118254.1|OR118253.1|OR118252.1|OR118251.1|OR118250.1|OR118249.1|OR118248.1|OR118247.1|OR118246.1|OR118245.1|OR118244.1|OR118243.1|OR118242.1|OR118241.1|OR118240.1|OR118239.1|OR118238.1|OR118237.1|OR118236.1|OR118235.1|OR118234.1|OR118233.1|OR118232.1|OR118231.1|OR118230.1|OR118229.1|OR118228.1|OR118227.1|OR118226.1|OR118225.1|OR118224.1|OR118223.1|OR118222.1|OR118221.1|OR118220.1|OR118219.1|OR118218.1|OR118217.1|OR118216.1|OR118215.1|OR118214.1|OR118213.1|OR118212.1|OR118211.1|OR118210.1|OR118209.1|OR118208.1|OR118207.1|OR118206.1|OR118205.1|OR118204.1|OR118203.1|OR118202.1|OR118201.1|OR118200.1|OR118199.1|OR118198.1|OR118197.1|OR118196.1|OR118195.1|OR118194.1|OR118193.1|OR118192.1|OR118191.1|OR118190.1|OR118189.1|OR118188.1|OR118187.1|OR118186.1|OR118185.1|OR118184.1|OR118183.1|OR118182.1|OR118181.1|OR118180.1|OR118179.1|OR118178.1|OR118177.1|OR118176.1|OR118175.1|OR118174.1|OR118173.1|OR118172.1|OR118171.1|OR118170.1|OR118169.1|OR118168.1|OR118167.1|OR118166.1|OR118165.1|OR118164.1|OR118163.1|OR118162.1|OR118161.1|OR118160.1|OR118159.1|OR118158.1|OR118157.1|OR118156.1|OR118155.1|OR118154.1|OR118153.1|OR118152.1|OR118151.1|OR118150.1|OR118149.1|OR118148.1|OR118147.1|OR118146.1|OR118145.1|OR118144.1|OR118143.1|OR118142.1|OR118141.1|OR118140.1|OR118139.1|OR118138.1|OR118137.1|OR118136.1|OR118135.1|OR118134.1|OR118133.1|OR118132.1|OR118131.1|OR118130.1|OR118129.1|OR118128.1|OR118127.1|OR118126.1|OR118125.1|OR118124.1|OR118123.1|OR118122.1|OR118121.1|OR118120.1|OR118119.1|OR118118.1|OR118117.1|OR118116.1|OR118115.1|OR118114.1|OR118113.1|OR118112.1|OR118111.1|OR118110.1|OR118109.1|OR118108.1|OR118107.1|OR118106.1|OR118105.1|OR118104.1|OR118103.1|OR118102.1|OR118101.1|OR118100.1|OR118099.1|OR118098.1|OR118097.1|OR118096.1|OR118095.1|OR118094.1|OR118093.1|OR118092.1|OR118091.1|OR118090.1|OR118089.1|OR118088.1|OR118087.1|OR118086.1|OR118085.1|OR118084.1|OR118083.1|OR118082.1|OR118081.1|OR118080.1|OR118079.1|OR118078.1|OR118077.1|OR118076.1|OR118075.1|OR118074.1|OR118073.1|OR118072.1|OR118071.1|OR118070.1|OR118069.1|OR118068.1|OR118067.1|OR118066.1|OR118065.1|OR118064.1|OR118063.1|OR118062.1|OR118061.1|OR118060.1|OR118059.1|OR118058.1|OR118057.1|OR118056.1|OR118055.1|OR118054.1|OR118053.1|OR118052.1|OR118051.1|OR118050.1|OR118049.1|OR118048.1|OR118047.1|OR118046.1|OR118045.1|OR118044.1|OR118043.1|OR118042.1|OR118041.1|OR118040.1|OR118039.1|OR118038.1|OR118037.1|OR118036.1|OR118035.1|OR118034.1|OR118033.1|OR118032.1|OR118031.1|OR118030.1|OR118029.1|OR118028.1|OR118027.1|OR118026.1|OR118025.1|OR118024.1|OR118023.1|OR118022.1|OR118021.1|OR118020.1|OR118019.1|OR118018.1|OR118017.1|OR118016.1|OR118015.1|OR118014.1|OR118013.1|OR118012.1|OR118011.1|OR118010.1|OR118009.1|OR118008.1|OR118007.1|OR118006.1|OR118005.1|OR118004.1|OR118003.1|OR118002.1|OR118001.1|OR118000.1|OR117999.1|OR117998.1|OR117997.1|OR117996.1|OR117995.1|OR117994.1|OR117993.1|OR117992.1|OR117991.1|OR117990.1|OR117989.1|OR117988.1|OR117987.1|OR117986.1|OR117985.1|OR117984.1|OR117983.1|OR117982.1|OR117981.1|OR117980.1|OR117979.1|OR117978.1|OR117977.1|OR117976.1|OR117975.1|OR117974.1|OR117973.1|OR117972.1|OR117971.1|OR117970.1|OR117969.1|OR117968.1|OR117967.1|OR117966.1|OR117965.1|OR117964.1|OR117963.1|OR117962.1|OR117961.1|OR117960.1|OR117959.1|OR117958.1|OR117957.1|OR117956.1|OR117955.1|OR117954.1|OR117953.1|OR117952.1|OR117951.1|OR117950.1|OR117949.1|OR117948.1|OR117947.1|OR117946.1|OR117945.1|OR117944.1|OR117943.1|OR117942.1|OR117941.1|OR117940.1|OR117939.1|OR117938.1|OR117937.1|OR117936.1|OR117935.1|OR117934.1|OR117933.1|OR117932.1|OR117931.1|OR117930.1|OR117929.1|OR117928.1|OR117927.1|OR117926.1|OR117925.1|OR117924.1|OR117923.1|OR117922.1|OR117921.1|OR117920.1|OR117919.1|OR117918.1|OR117917.1|OR117916.1|OR117915.1|OR117914.1|OR117913.1|OR117912.1|OR117911.1|OR117910.1|OR117909.1|OR117908.1|OR117907.1|OR117906.1|OR117905.1|OR117904.1|OR117903.1|OR117902.1|OR117901.1|OR117900.1|OR117899.1|OR117898.1|OR117897.1|OR117896.1|OR117895.1|OR117894.1|OR117893.1|OR117892.1|OR117891.1|OR117890.1|OR117889.1|OR117888.1|OR117887.1|OR117886.1|OR117885.1|OR117884.1|OR117883.1|OR117882.1|OR117881.1|OR117880.1|OR117879.1|OR117878.1|OR117877.1|OR117876.1|OR117875.1|OR117874.1|OR117873.1|OR117872.1|OR117871.1|OR117870.1|OR117869.1|OR117868.1|OR117867.1|OR117866.1|OR117865.1|OR117864.1|OR117863.1|OR117862.1|OR117861.1|OR117860.1|OR117859.1|OR117858.1|OR117857.1|OR117856.1|OR117855.1|OR117854.1|OR117853.1|OR117852.1|OR117851.1|OR117850.1|OR117849.1|OR117848.1|OR117847.1|OR117846.1|OR117845.1|OR117844.1|OR117843.1|OR117842.1|OR117841.1|OR117840.1|OR117839.1|OR117838.1|OR117837.1|OR117836.1|OR117835.1|OR117834.1|OR117833.1|OR117832.1|OR117831.1|OR117830.1|OR117829.1|OR117828.1|OR117827.1|OR117826.1|OR117825.1|OR117824.1|OR117823.1|OR117822.1|OR117821.1|OR117820.1|OR117819.1|OR117818.1|OR117817.1|OR117816.1|OR117815.1|OR117814.1|OR117813.1|OR117812.1|OR117811.1|OR117810.1|OR117809.1|OR117808.1|OR117807.1|OR117806.1|OR117805.1|OR117804.1|OR117803.1|OR117802.1|OR117801.1|OR117800.1|OR117799.1|OR117798.1|OR117797.1|OR117796.1|OR117795.1|OR117794.1|OR117793.1|OR117792.1|OR117791.1|OR117790.1|OR117789.1|OR117788.1|OR117787.1|OR117786.1|OR117785.1|OR117784.1|OR117783.1|OR117782.1|OR117781.1|OR117780.1|OR117779.1|OR117778.1|OR117777.1|OR117776.1|OR117775.1|OR117774.1|OR117773.1|OR117772.1|OR117771.1|OR117770.1|OR117769.1|OR117768.1|OR117767.1|OR117766.1|OR117765.1|OR117764.1|OR117763.1|OR117762.1|OR117761.1|OR117760.1|OR117759.1|OR117758.1|OR117757.1|OR117756.1|OR117755.1|OR117754.1|OR117753.1|OR117752.1|OR117751.1|OR117750.1|OR117749.1|OR117748.1|OR117747.1|OR117746.1|OR117745.1|OR117744.1|OR117743.1|OR117742.1|OR117741.1|OR117740.1|OR117739.1|OR796957.1|OR796956.1|OR796955.1|OR796954.1|OR796953.1|OR796952.1|OR796951.1|OR796950.1|OR796949.1|OR796948.1|OR796947.1|OR796946.1|OR796945.1|OR796944.1|OR796943.1|OR796942.1|OR796941.1|OR796940.1|OR796939.1|OR796938.1|OR796937.1|OR796936.1|OR796935.1|OR796934.1|OR796933.1|OR796932.1|OR796931.1|OR796930.1|OR796929.1|OR796928.1|OR796927.1|OR796926.1|OR796925.1|OR796924.1|OR796923.1|OR796922.1|OR796921.1|OR796920.1|OR796919.1|OR796918.1|OR796917.1|OR796916.1|OR796915.1|OR796914.1|OR796913.1|OR796912.1|OR796911.1|OR796910.1|OR796909.1|OR796908.1|OR796907.1|OR796906.1|OR796905.1|OR796904.1|OR796903.1|OR796902.1|OR796901.1|OR796900.1|OR796899.1|OR796898.1|OR796897.1|OR796896.1|OR796895.1|OR796894.1|OR796893.1|OR796892.1|OR796891.1|OR796890.1|OR796889.1|OR796888.1|OR796887.1|OR796886.1|OR796885.1|OR796884.1|OR796883.1|OR796882.1|OR796881.1|OR796880.1|OR796879.1|OR796878.1|OR796877.1|OR796876.1|OR796875.1|OR796874.1|OR796873.1|OR796872.1|OR796871.1|OR796870.1|OR796869.1|OR796868.1|OR796867.1|OR796866.1|OR796865.1|OR796864.1|OR796863.1|OR796862.1|OR796861.1|OR796860.1|OR796859.1|OR796858.1|OR796857.1|OR796856.1|OR796855.1|OR796854.1|OR796853.1|OR796852.1|OR796851.1|OR796850.1|OR796849.1|OR796848.1|OR796847.1|OR796846.1|OR796845.1|OR796844.1|OR796843.1|OR796842.1|OR796841.1|OR796840.1|OR796839.1|OR796838.1|OR796837.1|OR796836.1|OR796835.1|OR796834.1|OR796833.1|OR796832.1|OR796831.1|OR796830.1|OR796829.1|OR796828.1|OR796827.1|OR796826.1|OR796825.1|OR796824.1|OR796823.1|OR796822.1|OR796821.1|OR796820.1|OR796819.1|OR796818.1|OR796817.1|OR796816.1|OR796815.1|OR796814.1|OR796813.1|OR796812.1|OR796811.1|OR796810.1|OR796809.1|OR796808.1|OR796807.1|OR796806.1|OR796805.1|OR796804.1|OR796803.1|OR796802.1|OR796801.1|OR796800.1|OR796799.1|OR796798.1|OR796797.1|OR796796.1|OR796795.1|OR796794.1|OR796793.1|OR796792.1|OR796791.1|OR796790.1|OR796789.1|OR796788.1|OR796787.1|OR796786.1|OR796785.1|OR796784.1|OR796783.1|OR796782.1|OR796781.1|OR796780.1|OR796779.1|OR796778.1|OR796777.1|OR796776.1|OR796775.1|OR796774.1|OR796773.1|OR796772.1|OR796771.1|OR796770.1|OR796769.1|OR796768.1|OR796767.1|OR796766.1|OR796765.1|OR796764.1|OR796763.1|OR796762.1|OR796761.1|OR796760.1|OR796759.1|OR796758.1|OR796757.1|OR796756.1|OR796755.1|OR796754.1|OR796753.1|OR796752.1|OR796751.1|OR796750.1|OR796749.1|OR796748.1|OR796747.1|OR796746.1|OR796745.1|OR796744.1|OR796743.1|OR796742.1|OR796741.1|OR796740.1|OR796739.1|OR796738.1|OR796737.1|OR796736.1|OR796735.1|OR796734.1|OR796733.1|OR796732.1|OR796731.1|OR796730.1|OR796729.1|OR796728.1|OR796727.1|OR796726.1|OR796725.1|OR796724.1|OR796723.1|OR796722.1|OR796721.1|OR796720.1|OR796719.1|OR796718.1|OR796717.1|OR796716.1|OR796715.1|OR796714.1|OR796713.1|OR796712.1|OR796711.1|OR796710.1|OR796709.1|OR796708.1|OR796707.1|OR796706.1|OR796705.1|OR796704.1|OR796703.1|OR796702.1|OR796701.1|OR796700.1|OR796699.1|OR796698.1|OR796697.1|OR796696.1|OR796695.1|OR796694.1|OR796693.1|OR796692.1|OR796691.1|OR796690.1|OR796689.1|OR796688.1|OR796687.1|OR796686.1|OR796685.1|OR796684.1|OR796683.1|OR796682.1|OR796681.1|OR796680.1|OR796679.1|OR796678.1|OR796677.1|OR796676.1|OR796675.1|OR796674.1|OR796673.1|OR796672.1|OR796671.1|OR796670.1|OR796669.1|OR796668.1|OR796667.1|OR796666.1|OR796665.1|OR796664.1|OR796663.1|OR796662.1|OR796661.1|OR796660.1|OR796659.1|OR796658.1|OR796657.1|OR796656.1|OR796655.1|OR796654.1|OR796653.1|OR796652.1|OR796651.1|OR796650.1|OR796649.1|OR796648.1|OR796647.1|OR796646.1|OR796645.1|OR796644.1|OR796643.1|OR796642.1|OR796641.1|OR796640.1|OR796639.1|OR796638.1|OR796637.1|OR796636.1|OR796635.1|OR796634.1|OR796633.1|OR796632.1|OR796631.1|OR796630.1|OR796629.1|OR796628.1|OR796627.1|OR796626.1|OR796625.1|OR796624.1|OR796623.1|OR796622.1|OR796621.1|OR796620.1|OR796619.1|OR796618.1|OR796617.1|OR796616.1|OR796615.1|OR796614.1|OR796613.1|OR796612.1|OR796611.1|OR796610.1|OR796609.1|OR796608.1|OR796607.1|OR796606.1|OR796605.1|OR796604.1|OR796603.1|OR796602.1|OR796601.1|OR796600.1|OR796599.1|OR796598.1|OR796597.1|OR796596.1|OR796595.1|OR796594.1|OR796593.1|OR796592.1|OR796591.1|OR796590.1|OR796589.1|OR796588.1|OR796587.1|OR796586.1|OR796585.1|OR796584.1|OR796583.1|OR796582.1|OR796581.1|OR796580.1|OR796579.1|OR796578.1|OR796577.1|OR796576.1|OR796575.1|OR796574.1|OR796573.1|OR796572.1|OR796571.1|OR796570.1|OR796569.1|OR796568.1|OR796567.1|OR796566.1|OR796565.1|OR796564.1|OR796563.1|OR796562.1|OR796561.1|OR796560.1|OR796559.1|OR796558.1|OR796557.1|OR796556.1|OR796555.1|OR796554.1|OR796553.1|OR796552.1|OR796551.1|OR796550.1|OR796549.1|OR796548.1|OR796547.1|OR796546.1|OR796545.1|OR796544.1|OR796543.1|OR796542.1|OR796541.1|OR796540.1|OR796539.1|OR796538.1|OR796537.1|OR796536.1|OR796535.1|OR796534.1|OR796533.1|OR796532.1|OR796531.1|OR796530.1|OR796529.1|OR796528.1|OR796527.1|OR796526.1|OR796525.1|OR796524.1|OR796523.1|OR796522.1|OR796521.1|OR796520.1|OR796519.1|OR796518.1|OR796517.1|OR796516.1|OR796515.1|OR796514.1|OR796513.1|OR796512.1|OR796511.1|OR796510.1|OR796509.1|OR796508.1|OR796507.1|OR796506.1|OR796505.1|OR796504.1|OR796503.1|OR796502.1|OR796501.1|OR796500.1|OR796499.1|OR796498.1|OR796497.1|OR796496.1|OR796495.1|OR796494.1|OR796493.1|OR796492.1|OR796491.1|OR796490.1|OR796489.1|OR796488.1|OR796487.1|OR796486.1|OR796485.1|OR796484.1|OR796483.1|OR796482.1|OR796481.1|OR796480.1|OR796479.1|OR796478.1|OR796477.1|OR796476.1|OR796475.1|OR796474.1|OR796473.1|OR796472.1|OR796471.1|OR796470.1|OR796469.1|OR796468.1|OR796467.1|OR796466.1|OR796465.1|OR796464.1|OR796463.1|OR796462.1|OR796461.1|OR796460.1|OR796459.1|OR796458.1|OR796457.1|OR796456.1|OR796455.1|OR796454.1|OR796453.1|OR796452.1|OR796451.1|OR796450.1|OR796449.1|OR796448.1|OR796447.1|OR796446.1|OR796445.1|OR796444.1|OR796443.1|OR796442.1|OR796441.1|OR796440.1|OR796439.1|OR796438.1|OR796437.1|OR796436.1|OR796435.1|OR796434.1|OR796433.1|OR796432.1|OR796431.1|OR796430.1|OR796429.1|OR796428.1|OR796427.1|OR796426.1|OR796425.1|OR796424.1|OR796423.1|OR796422.1|OR796421.1|OR796420.1|OR796419.1|OR796418.1|OR796417.1|OR796416.1|OR796415.1|OR796414.1|OR796413.1|OR796412.1|OR796411.1|OR796410.1|OR796409.1|OR796408.1|OR796407.1|OR796406.1|OR796405.1|OR796404.1|OR796403.1|OR796402.1|OR796401.1|OR796400.1|OR796399.1|OR796398.1|OR796397.1|OR796396.1|OR796395.1|OR796394.1|OR796393.1|OR796392.1|OR796391.1|OR796390.1|OR796389.1|OR796388.1|OR796387.1|OR796386.1|OR796385.1|OR796384.1|OR796383.1|OR796382.1|OR796381.1|OR796380.1|OR796379.1|OR796378.1|OR796377.1|OR796376.1|OR796375.1|OR796374.1|OR796373.1|OR796372.1|OR796371.1|OR796370.1|OR796369.1|OR796368.1|OR796367.1|OR796366.1|OR796365.1|OR796364.1|OR796363.1|OR796362.1|OR796361.1|OR796360.1|OR796359.1|OR796358.1|OR796357.1|OR796356.1|OR796355.1|OR796354.1|OR796353.1|OR796352.1|OR796351.1|OR796350.1|OR796349.1|OR796348.1|OR796347.1|OR796346.1|OR796345.1|OR796344.1|OR796343.1|OR796342.1|OR796341.1|OR796340.1|OR796339.1|OR796338.1|OR796337.1|OR796336.1|OR796335.1|OR796334.1|OR796333.1|OR796332.1|OR796331.1|OR796330.1|OR796329.1|OR796328.1|OR796327.1|OR796326.1|OR796325.1|OR796324.1|OR796323.1|OR796322.1|OR796321.1|OR796320.1|OR796319.1|OR796318.1|OR796317.1|OR796316.1|OR796315.1|OR796314.1|OR796313.1|OR796312.1|OR796311.1|OR796310.1|OR796309.1|OR796308.1|OR796307.1|OR796306.1|OR796305.1|OR796304.1|OR796303.1|OR796302.1|OR796301.1|OR796300.1|OR796299.1|OR796298.1|OR796297.1|OR796296.1|OR796295.1|OR796294.1|OR796293.1|OR796292.1|OR796291.1|OR796290.1|OR796289.1|OR796288.1|OR796287.1|OR796286.1|OR796285.1|OR796284.1|OR796283.1|OR796282.1|OR796281.1|OR796280.1|OR796279.1|OR796278.1|OR796277.1|OR796276.1|OR796275.1|OR796274.1|OR796273.1|OR796272.1|OR796271.1|OR796270.1|OR796269.1|OR796268.1|OR796267.1|OR796266.1|OR796265.1|OR796264.1|OR796263.1|OR796262.1|OR796261.1|OR796260.1|OR796259.1|OR796258.1|OR796257.1|OR796256.1|OR796255.1|OR796254.1|OR796253.1|OR796252.1|OR796251.1|OR796250.1|OR796249.1|OR796248.1|OR796247.1|OR796246.1|OR796245.1|OR796244.1|OR796243.1|OR796242.1|OR796241.1|OR796240.1|OR796239.1|OR796238.1|OR796237.1|OR796236.1|OR796235.1|OR796234.1|OR796233.1|OR796232.1|OR796231.1|OR796230.1|OR796229.1|OR796228.1|OR796227.1|OR796226.1|OR796225.1|OR796224.1|OR796223.1|OR796222.1|OR796221.1|OR796220.1|OR796219.1|OR796218.1|OR796217.1|OR796216.1|OR796215.1|OR796214.1|OR796213.1|OR796212.1|OR796211.1|OR796210.1|OR796209.1|OR796208.1|OR796207.1|OR796206.1|OR796205.1|OR796204.1|OR796203.1|OR796202.1|OR796201.1|OR796200.1|OR796199.1|OR796198.1|OR796197.1|OR796196.1|OR796195.1|OR796194.1|OR796193.1|OR796192.1|OR796191.1|OR796190.1|OR796189.1|OR796188.1|OR796187.1|OR796186.1|OR796185.1|OR796184.1|OR796183.1|OR796182.1|OR796181.1|OR796180.1|OR796179.1|OR796178.1|OR796177.1|OR796176.1|OR796175.1|OR796174.1|OR796173.1|OR796172.1|OR796171.1|OR796170.1|OR796169.1|OR796168.1|OR796167.1|OR796166.1|OR796165.1|OR796164.1|OR796163.1|OR796162.1|OR796161.1|OR796160.1|OR796159.1|OR796158.1|OR796157.1|OR796156.1|OR796155.1|OR796154.1|OR796153.1|OR796152.1|OR796151.1|OR796150.1|OR796149.1|OR796148.1|OR796147.1|OR796146.1|OR796145.1|OR796144.1|OR796143.1|OR796142.1|OR796141.1|OR796140.1|OR796139.1|OR796138.1|OR796137.1|OR796136.1|OR796135.1|OR796134.1|OR796133.1|OR796132.1|OR796131.1|OR796130.1|OR796129.1|OR796128.1|OR796127.1|OR796126.1|OR796125.1|OR796124.1|OR796123.1|OR796122.1|OR796121.1|OR796120.1|OR796119.1|OR796118.1|OR796117.1|OR796116.1|OR796115.1|OR796114.1|OR796113.1|OR796112.1|OR796111.1|OR796110.1|OR796109.1|OR796108.1|OR796107.1|OR796106.1|OR796105.1|OR796104.1|OR796103.1|OR796102.1|OR796101.1|OR796100.1|OR796099.1|OR796098.1|OR796097.1|OR796096.1|OR796095.1|OR796094.1|OR796093.1|OR796092.1|OR796091.1|OR796090.1|OR796089.1|OR796088.1|OR796087.1|OR796086.1|OR796085.1|OR796084.1|OR796083.1|OR796082.1|OR796081.1|OR796080.1|OR796079.1|OR796078.1|OR796077.1|OR796076.1|OR796075.1|OR796074.1|OR796073.1|OR796072.1|OR796071.1|OR796070.1|OR796069.1|OR796068.1|OR796067.1|OR796066.1|OR796065.1|OR796064.1|OR796063.1|OR796062.1|OR796061.1|OR796060.1|OR796059.1|OR796058.1|OR796057.1|OR796056.1|OR796055.1|OR796054.1|OR796053.1|OR796052.1|OR796051.1|OR796050.1|OR796049.1|OR796048.1|OR796047.1|OR796046.1|OR796045.1|OR796044.1|OR796043.1|OR796042.1|OR796041.1|OR796040.1|OR796039.1|OR796038.1|OR796037.1|OR796036.1|OR796035.1|OR796034.1|OR796033.1|OR796032.1|OR796031.1|OR796030.1|OR796029.1|OR796028.1|OR796027.1|OR796026.1|OR796025.1|OR796024.1|OR796023.1|OR796022.1|OR796021.1|OR796020.1|OR796019.1|OR796018.1|OR796017.1|OR796016.1|OR796015.1|OR796014.1|OR796013.1|OR796012.1|OR796011.1|OR796010.1|OR796009.1|OR796008.1|OR796007.1|OR796006.1|OR796005.1|OR796004.1|OR796003.1|OR796002.1|OR796001.1|OR796000.1|OR795999.1|OR795998.1|OR795997.1|OR795996.1|OR795995.1|OR795994.1|OR795993.1|OR795992.1|OR795991.1|OR795990.1|OR795989.1|OR795988.1|OR795987.1|OR795986.1|OR795985.1|OR795984.1|OR795983.1|OR795982.1|OR795981.1|OR795980.1|OR795979.1|OR795978.1|OR795977.1|OR795976.1|OR795975.1|OR795974.1|OR795973.1|OR795972.1|OR795971.1|OR795970.1|OR795969.1|OR795968.1|OR795967.1|OR795966.1|OR795965.1|OR795964.1|OR795963.1|OR795962.1|OR795961.1|OR795960.1|OR795959.1|OR795958.1|OR795957.1|OR795956.1|OR795955.1|OR795954.1|OR795953.1|OR795952.1|OR795951.1|OR795950.1|OR795949.1|OR795948.1|OR795947.1|OR795946.1|OR795945.1|OR795944.1|OR795943.1|OR795942.1|OR795941.1|OR795940.1|OR795939.1|OR795938.1|OR795937.1|OR795936.1|OR795935.1|OR795934.1|OR795933.1|OR795932.1|OR795931.1|OR795930.1|OR795929.1|OR795928.1|OR795927.1|OR795926.1|OR795925.1|OR795924.1|OR795923.1|OR795922.1|OR795921.1|OR795920.1|OR795919.1|OR795918.1|OR795917.1|OR795916.1|OR795915.1|OR795914.1|OR795913.1|OR795912.1|OR795911.1|OR795910.1|OR795909.1|OR795908.1|OR795907.1|OR795906.1|OR795905.1|OR795904.1|OR795903.1|OR795902.1|OR795901.1|OR795900.1|OR795899.1|OR449819.1|OR449818.1|OR449817.1|OR449816.1|OR449815.1|OR449814.1|OR449813.1|OR449812.1|OR449811.1|OR449810.1|OR449809.1|OR449808.1|OR449807.1|OR449806.1|OR449805.1|OR449804.1|OR449803.1|OR449802.1|OR449801.1|OR449800.1|OR449799.1|OR449798.1|OR449797.1|OR449796.1|OR449795.1|OR449794.1|OR449793.1|OR449792.1|OR449791.1|OR449790.1|OR449789.1|OR449788.1|OR449787.1|OR449786.1|OR449785.1|OR076331.1|OR076330.1|OR076329.1|OR076328.1|OR076327.1|OR076326.1|OR076325.1|OR076324.1|OR076323.1|OR076322.1|OR076321.1|OR076320.1|OR076319.1|OR076318.1|OR076317.1|OR076316.1|OR076315.1|OR859127.1|PP165716.1|PP165715.1|PP165714.1|PP165713.1|PP165712.1|PP165711.1|PP165710.1|PP165709.1|PP165708.1|PP165707.1|PP165706.1|PP165705.1|PP165704.1|PP165703.1|PP165702.1|PP165701.1|PP165700.1|PP165699.1|PP165698.1|PP165697.1|PP165696.1|PP165695.1|PP165694.1|PP165693.1|PP165692.1|PP165691.1|PP165690.1|PP165689.1|PP165688.1|OQ685745.1|OQ685744.1|OQ685743.1|OQ685742.1|OQ685741.1|OQ685740.1|OQ685739.1|OQ685738.1|OQ685737.1|OQ685736.1|OQ685735.1|OQ685734.1|OQ685733.1|OQ685732.1|OQ685731.1|OQ685730.1|OQ685729.1|OQ685728.1|OQ685727.1|OQ685726.1|OQ685725.1|OQ685724.1|OQ685723.1|OQ685722.1|OQ685721.1|OQ685720.1|OQ685719.1|OQ685718.1|OQ685717.1|OQ685716.1|OQ685715.1|OQ685714.1|OQ685713.1|OQ685712.1|OQ685711.1|OQ685710.1|OQ685709.1|OQ685708.1|OQ685707.1|OQ685706.1|OQ685705.1|OQ685704.1|OQ685703.1|OQ685702.1|OQ685701.1|OQ685700.1|OQ685699.1|OQ685698.1|OQ685697.1|OQ685696.1|OQ685695.1|OQ685694.1|OQ685693.1|OQ685692.1|OQ685691.1|OQ685690.1|OQ685689.1|OQ685688.1|OQ685687.1|OQ685686.1|OQ685685.1|OQ685684.1|OQ685683.1|OQ685682.1|OQ685681.1|OQ685680.1|OQ685679.1|OQ685678.1|OQ685677.1|OQ685676.1|OQ685675.1|OQ685674.1|OQ685673.1|OQ685672.1|OQ685671.1|OQ685670.1|OQ685669.1|OQ685668.1|OQ685667.1|OQ685666.1|OQ685665.1|OQ685664.1|OQ685663.1|OQ685662.1|OQ685661.1|OQ685660.1|OQ685659.1|OQ685658.1|OQ685657.1|OQ685656.1|OQ685655.1|OQ685654.1|OQ685653.1|OQ685652.1|OQ685651.1|OQ685650.1|OQ685649.1|OQ685648.1|OQ685647.1|OQ685646.1|OQ685645.1|OQ685644.1|OQ685643.1|OQ685642.1|OQ685641.1|OQ685640.1|OQ685639.1|OQ685638.1|OQ685637.1|OQ685636.1|OQ685635.1|OQ685634.1|OQ685633.1|OQ685632.1|OQ685631.1|OQ685630.1|OQ685629.1|OQ685628.1|OQ685627.1|OQ685626.1|OQ685625.1|OQ685624.1|OQ685623.1|OQ685622.1|OQ685621.1|OQ685620.1|OQ685619.1|OQ685618.1|OQ685617.1|OQ685616.1|OQ685615.1|OQ685614.1|OQ685613.1|OQ685612.1|OQ685611.1|OQ685610.1|OQ685609.1|OQ685608.1|OQ685607.1|OQ685606.1|OQ685605.1|OQ685604.1|OQ685603.1|OQ685602.1|OQ685601.1|OQ685600.1|OQ685599.1|OQ685598.1|OQ685597.1|OQ685596.1|OQ685595.1|OQ685594.1|OQ685593.1|OQ685592.1|OQ685591.1|OQ685590.1|OQ685589.1|OQ685588.1|OQ685587.1|OQ685586.1|OQ685585.1|OQ685584.1|OQ685583.1|OQ685582.1|OQ685581.1|OQ685580.1|OQ685579.1|OQ685578.1|OQ685577.1|OQ685576.1|OQ685575.1|OQ685574.1|OQ685573.1|OQ685572.1|OQ685571.1|OQ685570.1|OQ685569.1|OQ685568.1|OQ685567.1|OQ685566.1|OQ685565.1|OQ685564.1|OQ685563.1|OQ685562.1|OQ685561.1|OQ685560.1|OQ685559.1|OQ685558.1|OQ685557.1|OQ685556.1|OQ685555.1|OQ685406.1|OQ685405.1|OQ685404.1|OQ685403.1|OQ685402.1|OQ685401.1|OQ685400.1|OQ685399.1|OQ685398.1|OQ685397.1|OQ685396.1|OQ685395.1|OQ685394.1|OQ685393.1|OQ685392.1|OQ685391.1|OQ685390.1|OQ685389.1|OQ685388.1|OQ685387.1|OQ685386.1|OQ685385.1|OQ685384.1|OQ685383.1|OQ685382.1|OQ685381.1|OQ685380.1|OQ685379.1|OQ685378.1|OQ685377.1|OQ685376.1|OQ685375.1|OQ685374.1|OQ685373.1|OQ685372.1|OQ685371.1|OQ685370.1|OQ685369.1|OQ685368.1|OQ685367.1|OQ685366.1|OQ685365.1|OQ685364.1|OQ685363.1|OQ685362.1|OQ685361.1|OQ685360.1|OQ685359.1|OQ685358.1|OQ685357.1|OQ685356.1|OQ685355.1|OQ685354.1|OQ685353.1|OQ685352.1|OQ685351.1|OQ685350.1|OQ685349.1|OQ685348.1|OQ685347.1|OQ685346.1|OQ685345.1|OQ685344.1|OQ685343.1|OQ685342.1|OQ685341.1|OQ685340.1|OQ685339.1|OQ685338.1|OQ685337.1|OQ685336.1|OQ685335.1|OQ685334.1|OQ685333.1|OQ685332.1|OQ685331.1|OQ685330.1|OQ685329.1|OQ685328.1|OQ685327.1|OQ685326.1|OQ685325.1|OQ685324.1|OQ685323.1|OQ685322.1|OQ685321.1|OQ685320.1|OQ685319.1|OQ685318.1|OQ685317.1|OQ685316.1|OQ685315.1|OQ685314.1|OQ685313.1|OQ685312.1|OQ685311.1|OQ685310.1|OQ685309.1|OQ685308.1|OQ685307.1|OQ685306.1|OQ685305.1|OQ685304.1|OQ685303.1|OQ685302.1|OQ685301.1|OQ685802.1|OQ685801.1|OQ685800.1|OQ685799.1|OR076125.1|OR076350.1|OR076349.1|OR076092.1|MW564555.1|MW564554.1|MW564553.1|MW564552.1|MW564551.1|MW564550.1|MW564549.1|MW564548.1|MW564547.1|MW564546.1|MW564545.1|MW564544.1|MW564543.1|MW564542.1|MW564541.1|MW564540.1|MW564539.1|MW564538.1|MW564537.1|MW564535.1|MW564534.1|MW564533.1|MW564532.1|MW564531.1|MW564530.1|MW564528.1|MW564527.1|MW564526.1|MW564525.1|MW564524.1|MW564523.1|MW564522.1|MW564521.1|MW564520.1|MW564519.1|MW564517.1|MW564516.1|MW564515.1|MW564514.1|MW564513.1|MW564512.1|MW564511.1|MW564510.1|MW564509.1|MW564508.1|MW564507.1|MW564506.1|MW564505.1|MW564504.1|MW564503.1|MW564502.1|MW564501.1|MW564500.1|MW564499.1|MW564498.1|MW564497.1|MW564496.1|MW564495.1|MW564494.1|MW564493.1|MW564492.1|MW564491.1|MW564490.1|MW564489.1|MW564488.1|MW564487.1|MW564486.1|MW564485.1|MW564484.1|MW564483.1|MW564482.1|MW564480.1|MW564479.1|MW564478.1|MW564477.1|MW564476.1|MW564475.1|MW564474.1|MW564473.1|MW564472.1|MW564471.1|MW564470.1|MW564469.1|MW564468.1|MW564467.1|MW564465.1|MW564464.1|MW564463.1|MW564462.1|MW564461.1|MW564460.1|MW564459.1|MW564458.1|MW564457.1|MW564455.1|MW564454.1|MW564453.1|MW564452.1|MW564451.1|MW564450.1|MW564449.1|MW564448.1|MW564447.1|MW564446.1|MW564445.1|MW564444.1|MW564443.1|MW564441.1|MW564440.1|MW564438.1|MW564437.1|MW564436.1|MW564434.1|MW564433.1|MW564432.1|MW564431.1|MW564430.1|MW564429.1|MW564428.1|MW564427.1|MW564426.1|MW564425.1|MW564424.1|MW564423.1|MW564422.1|MW564421.1|MW564420.1|MW564419.1|MW564418.1|MW564417.1|MW564416.1|MW564415.1|MW564414.1|MW564413.1|MW564412.1|MW564411.1|MW564410.1|MW564409.1|MW564408.1|MW564407.1|MW564406.1|MW564405.1|MW564404.1|MW564403.1|MW564402.1|MW564401.1|MW564400.1|MW564399.1|MW564398.1|MW564397.1|MW564396.1|MW564395.1|MW564394.1|MW564393.1|MW564392.1|MW564391.1|MW564390.1|MW564389.1|MW564388.1|MW564387.1|MW564386.1|MW564385.1|MW564384.1|MW564383.1|MW564382.1|MW564380.1|MW564379.1|MW564378.1|MW564377.1|MW564376.1|MW564375.1|MW564374.1|MW564372.1|MW564370.1|MW564369.1|MW564368.1|MW564367.1|MW564366.1|MW564365.1|MW564364.1|MW564363.1|MW564362.1|MW564361.1|MW564360.1|MW564359.1|MW564358.1|MW564357.1|MW564356.1|MW564355.1|MW564354.1|MW564353.1|MW564352.1|MW564351.1|MW564350.1|MW564349.1|MW564348.1|MW564347.1|MW564346.1|MW564345.1|MW564344.1|MW564343.1|MW564342.1|MW564341.1|MW564340.1|MW564339.1|MW564338.1|MW564337.1|MW564336.1|MW564335.1|MW564334.1|MW564333.1|MW564332.1|MW564331.1|MW564330.1|MW564329.1|MW564328.1|MW564327.1|MW564326.1|MW564324.1|MW564323.1|MW564322.1|MW564321.1|MW564320.1|MW564318.1|MW564317.1|MW564316.1|MW564315.1|MW564314.1|MW564313.1|MW564311.1|MW564310.1|MW564309.1|MW564308.1|MW564306.1|MW564305.1|MW564304.1|MW564303.1|MW564301.1|MW564300.1|MW564299.1|MW564298.1|MW564297.1|MW564296.1|MW564295.1|MW564294.1|MW564293.1|MW564292.1|MW564291.1|MW564290.1|MW564288.1|MW564287.1|MW564286.1|MW564285.1|MW564284.1|MW564283.1|MW564282.1|MW564281.1|MW564280.1|MW564279.1|MW564278.1|MW564277.1|MW564276.1|MW564275.1|MW564274.1|MW564273.1|MW564272.1|MW564271.1|MW564270.1|MW564269.1|MW564268.1|MW564267.1|MW564266.1|MW564265.1|MW564264.1|MW564262.1|MW564261.1|MW564260.1|OR038391.1|OR038390.1|OR038389.1|OR038388.1|OR038387.1|OR038386.1|OR038385.1|OR038384.1|OR038383.1|OR038382.1|OR038381.1|OR038380.1|OR038379.1|OR038378.1|OR038377.1|OR038376.1|OR038375.1|OR038374.1|OR038373.1|OR038372.1|OR038371.1|OR038370.1|OR038369.1|OR038368.1|OR038367.1|OR038366.1|OR038365.1|OR038364.1|OR038363.1|OR038362.1|OR038361.1|OR038360.1|OR038359.1|OR038358.1|OR038357.1|OR038356.1|OR038355.1|OR038354.1|OR038353.1|OR038352.1|OR038351.1|OR038350.1|OR038349.1|OR038348.1|OR038347.1|OR038346.1|OR038345.1|OR038344.1|OR038343.1|OR038342.1|OR038341.1|OR038340.1|OR038339.1|OR038338.1|OR038337.1|OR038336.1|OR038335.1|OR038334.1|OR112883.1|OR112882.1|OR112881.1|OR112880.1|OR112879.1|OR112878.1|OR112877.1|OR112876.1|OR112875.1|OR112874.1|OR112873.1|OR112872.1|OR112871.1|OR112870.1|OR112869.1|OR112868.1|OR112867.1|OR112866.1|OR112865.1|OR112864.1|OR112863.1|OR112862.1|OR112861.1|OR112860.1|OR112859.1|OR112858.1|OR112857.1|OR112856.1|OR112855.1|OR112854.1|OR112853.1|OR112852.1|OR112851.1|OR112850.1|OR112849.1|OR112848.1|OR112847.1|OR112846.1|OR112845.1|OR112844.1|OR112843.1|OR112842.1|OR112841.1|OR112840.1|OR112839.1|OR112838.1|OR112837.1|OR112836.1|OR112835.1|OR112834.1|OR112833.1|OR112832.1|OR112831.1|OR112830.1|OR112829.1|OR112828.1|OR112827.1|OR112826.1|OR112825.1|OR112824.1|OR112823.1|OR112822.1|OR112821.1|OR112820.1|OR112819.1|OR112818.1|OR112817.1|OR112816.1|OR112815.1|OR112814.1|OR112813.1|OR112812.1|OR112811.1|OR112810.1|OR112809.1|OR112808.1|OR112807.1|OR112806.1|OR112805.1|OR112804.1|OR112803.1|OR112802.1|OR112801.1|OR112800.1|OR112799.1|OR112798.1|OR112797.1|OR112796.1|OR112795.1|OR112794.1|OR112793.1|OR112792.1|OR112791.1|OR112790.1|OR112789.1|OR112788.1|OR112787.1|OR112786.1|OR112785.1|OR112784.1|OR112783.1|OR112782.1|OR112781.1|OR112780.1|OR112779.1|OR112778.1|OR112777.1|OR112776.1|OR112775.1|OR112774.1|OR112773.1|OR112772.1|OR112771.1|OR112770.1|OR112769.1|OR112768.1|OR112767.1|OR112766.1|OR112765.1|OR112764.1|OR112763.1|OR112762.1|OR112761.1|OR112760.1|OR112759.1|OR112758.1|OR112757.1|OR112756.1|OR112755.1|OR112754.1|OR112753.1|OR112752.1|OR112751.1|OR112750.1|OR112749.1|OR112748.1|OR112747.1|OR112746.1|OR112745.1|OR112744.1|OR112743.1|OR112742.1|OR112741.1|OR112740.1|OR112739.1|OR112738.1|OR112737.1|OR112736.1|OR112735.1|OR112734.1|OR112733.1|OR112732.1|OR112731.1|OR112730.1|OR112729.1|OR112728.1|OR112727.1|OR112726.1|OR112725.1|OR112724.1|OR112723.1|OR112722.1|OR112721.1|OR112720.1|OR112719.1|OR112718.1|OR112717.1|OR112716.1|OR112715.1|OR112714.1|OR112713.1|OR112712.1|OR112711.1|OR112710.1|OR112709.1|OR112708.1|OR112707.1|OR112706.1|OR112705.1|OR112704.1|OR112703.1|OR112702.1|OR112701.1|OR112700.1|OR112699.1|OR112698.1|OR112697.1|OR112696.1|OR112695.1|OR112694.1|OR112693.1|OR112692.1|OR112691.1|OR112690.1|OR112689.1|OR112688.1|OR112687.1|OR112686.1|OR112685.1|OR112683.1|OR112682.1|OR112681.1|OR112680.1|OR112679.1|OR112678.1|OR112677.1|OR112676.1|OR112675.1|OR112674.1|OR112673.1|OR112672.1|OR112671.1|OR112670.1|OR112669.1|OR112668.1|OR112667.1|OR112666.1|OR112665.1|OR112664.1|OR112663.1|OR112662.1|OR112661.1|OR112660.1|OR112659.1|OR112658.1|OR112657.1|OR112656.1|OR112655.1|OR112654.1|OR112653.1|OR112652.1|OR112651.1|OR112650.1|OR112649.1|OR112647.1|OR112646.1|OR112645.1|OR112644.1|OR112643.1|OR112642.1|OR112641.1|OR112640.1|OR112639.1|OR112638.1|OR112637.1|OR112636.1|OR112635.1|OR112634.1|OR112633.1|OR112632.1|OR112631.1|OR112630.1|OR112629.1|OR112628.1|OR112627.1|OR112626.1|OR112625.1|OR112624.1|OR112623.1|OR112622.1|OR112621.1|OR112620.1|OR112619.1|OR112618.1|OR112617.1|OR112616.1|OR112615.1|OR112614.1|OR112613.1|OR112612.1|OR112611.1|OR112610.1|OR112609.1|OR112608.1|OR112607.1|OR112606.1|OR112605.1|OR112604.1|OR112603.1|OR112602.1|OR112601.1|OR112600.1|OR112599.1|OR112598.1|OR112597.1|OR112596.1|OR112595.1|OR112594.1|OR112593.1|OR112592.1|OR112591.1|OR112590.1|OR112589.1|OR112588.1|OR112586.1|OQ992196.1|OQ992195.1|OQ992194.1|OQ992193.1|OQ992192.1|OQ992191.1|OR369720.1|OR369719.1|OR369718.1|OR369717.1|OR369716.1|OR369715.1|OR369714.1|OR369713.1|OR369712.1|OR369711.1|OR369710.1|OR369709.1|OR369708.1|OR369707.1|OR369706.1|OR369705.1|OR369704.1|OR369703.1|OR369702.1|OR369701.1|OR369700.1|OR369699.1|OR369698.1|OR369697.1|OR369696.1|OR369695.1|OR369694.1|OR369693.1|OR369692.1|OR369691.1|OR369690.1|OR369689.1|OR369688.1|OR369687.1|OR369686.1|OR369685.1|OR369684.1|OR369683.1|OR369682.1|OR369681.1|OR369680.1|OR369679.1|OR369678.1|OR369677.1|OR369676.1|OR369675.1|OR369674.1|OR369673.1|OR369672.1|OR369671.1|OR369670.1|OR369669.1|OR369668.1|OR369667.1|OR369666.1|OR369665.1|OR369664.1|OR369663.1|OR369662.1|OR369661.1|OR369660.1|OR369659.1|OR369658.1|OR369657.1|OR369656.1|OR369655.1|OR369654.1|OR369653.1|OR369652.1|OR369651.1|OR369650.1|OR369649.1|OR369648.1|OR369647.1|OR369646.1|OR369645.1|OR369644.1|OR369643.1|OR369642.1|OR369641.1|OR369640.1|OR369639.1|OR369638.1|OR369637.1|OR369636.1|OR369635.1|OR369634.1|OR369633.1|OR369632.1|OR369631.1|OR369630.1|OR369629.1|OR369628.1|OR369627.1|OR369626.1|OR369625.1|OR369624.1|OR369623.1|OR369622.1|OR369621.1|OR369620.1|OR369619.1|OR369618.1|OR369617.1|OR369616.1|OR369615.1|OR369614.1|OR369613.1|OR369612.1|OR369611.1|OR369610.1|OR369609.1|OR369608.1|OR369607.1|OR369606.1|OR369605.1|OR369604.1|OR369603.1|OR369602.1|OR369601.1|OR369600.1|OR369599.1|OR369598.1|OR369597.1|OR369596.1|OR369595.1|OR369594.1|OR369593.1|OR369592.1|OR369591.1|OR369590.1|OR369589.1|OR369588.1|OR369587.1|OR369586.1|OR369585.1|OR369584.1|OR369583.1|OR369582.1|OR369581.1|OR369580.1|OR369579.1|OR369578.1|OR369577.1|OR369576.1|OR369575.1|OR369574.1|OR369573.1|OR369572.1|OR369571.1|OR369570.1|OR369569.1|OR369568.1|OR369567.1|OR369566.1|OR369565.1|OR369564.1|OR369563.1|OR369562.1|OR369561.1|OR369560.1|OR369559.1|OR369558.1|OR369557.1|OR369556.1|OR369555.1|OR369554.1|OR369553.1|OR369552.1|OR369551.1|OR369550.1|OR369549.1|OR369548.1|OR369547.1|OR369546.1|OR369545.1|OR369544.1|OR369543.1|OR369542.1|OR369541.1|OR369540.1|OR369539.1|OR369538.1|OR369537.1|OR369536.1|OR369535.1|OR369534.1|OR369533.1|OR369532.1|OR369531.1|OR369530.1|OR369529.1|OR369528.1|OR369527.1|OR369526.1|OR369525.1|OR369524.1|OR369523.1|OR369522.1|OR369521.1|OR369520.1|OR369519.1|OR369518.1|OR369517.1|OR369516.1|OR369515.1|OR369514.1|OR369513.1|OR369512.1|OR369511.1|OR369510.1|OR369509.1|OR369508.1|OR369507.1|OR369506.1|OR369505.1|OR369504.1|OR369503.1|OR369502.1|OR369501.1|OR369500.1|OR369499.1|OR369498.1|OR369497.1|OR369496.1|OR369495.1|OR369494.1|OR369493.1|OR369492.1|OR369491.1|OR369490.1|OR369489.1|OR369488.1|OR369487.1|OR369486.1|OR369485.1|OR369484.1|OR369483.1|OR369482.1|OR369481.1|OR369480.1|OR369479.1|OR369478.1|OR369477.1|OR369476.1|OR369475.1|OR369474.1|OR369473.1|OR369472.1|OR369471.1|OR369470.1|OR369469.1|OR369468.1|OR369467.1|OR369466.1|OR369465.1|OR369464.1|OR369463.1|OR369462.1|OR369461.1|OR369460.1|OR369459.1|OR369458.1|OR369457.1|OR369456.1|OR369455.1|OR369454.1|OR369453.1|OR369452.1|OR369451.1|OR369450.1|OR369449.1|OR369448.1|OR369447.1|OR369446.1|OR369445.1|OR369444.1|OR369443.1|OR369442.1|OR369441.1|OR369440.1|OR369439.1|OR369438.1|OR369437.1|OR369436.1|OR369435.1|OR369434.1|OR369433.1|OR369432.1|OR369431.1|OR369430.1|OR369429.1|OR369428.1|OR369427.1|OR369426.1|OR369425.1|OR369424.1|OR369423.1|OR369422.1|OR369421.1|OR369420.1|OR369419.1|OR369418.1|OR369417.1|OR369416.1|OR369415.1|OR369414.1|OR369413.1|OR369412.1|OR369411.1|OR369410.1|OR369409.1|OR369408.1|OR369407.1|OR369406.1|OR369405.1|OR369404.1|OR369403.1|OR369402.1|OR369401.1|OR369400.1|OR369399.1|OR369398.1|OR369397.1|OR369396.1|OR369395.1|OR369394.1|OR369393.1|OR369392.1|OR369391.1|OR369390.1|OR369389.1|OR369388.1|OR369387.1|OR369386.1|OR369385.1|OR369384.1|OR369383.1|OR369382.1|OR369381.1|OR369380.1|OR369379.1|OR369378.1|OR369377.1|OR369376.1|OR369375.1|OR369374.1|OR369373.1|OR369372.1|OR369371.1|OR369370.1|OR369369.1|OR369368.1|OR369367.1|OR369366.1|OR369365.1|OR369364.1|OR369363.1|OR369362.1|OR369361.1|OR369360.1|OR369359.1|OR369358.1|OR369357.1|OR369356.1|OR369355.1|OR369354.1|OR369353.1|OR369352.1|OR369351.1|OR369350.1|OR369349.1|OR369348.1|OR369347.1|OR369346.1|OR369345.1|OR369344.1|OR369343.1|OR369342.1|OR369341.1|OR369340.1|OR369339.1|OR369338.1|OR369337.1|OR369336.1|OR369335.1|OR369334.1|OR369333.1|OR369332.1|OR369331.1|OR369330.1|OR369329.1|OR369328.1|OR369327.1|OR369326.1|OR369325.1|OR369324.1|OR369323.1|OR369322.1|OR369321.1|OR369320.1|OR369319.1|OR369318.1|OR369317.1|OR369316.1|OR369315.1|OR369314.1|OR369313.1|OR369312.1|OR369311.1|OR369310.1|OR369309.1|OR369308.1|OR369307.1|OR369306.1|OR369305.1|OR369304.1|OR369303.1|OR369302.1|OR369301.1|OR369300.1|OR369299.1|OR369298.1|OR369297.1|OR369296.1|OR369295.1|OR369294.1|OR369293.1|OR369292.1|OR369291.1|OR369290.1|OR369289.1|OR369288.1|OR369287.1|OR369286.1|OR369285.1|OR369284.1|OR369283.1|OR369282.1|OR369281.1|OR369280.1|OR369279.1|OR369278.1|OR369277.1|OR369276.1|OR369275.1|OR369274.1|OR369273.1|OR369272.1|OR369271.1|OR369270.1|OR369269.1|OR369268.1|OR369267.1|OR369266.1|OR369265.1|OR369264.1|OR369263.1|OR369262.1|OR369261.1|OR369260.1|OR369259.1|OR369258.1|OR369257.1|OR369256.1|OR369255.1|OR369254.1|OR369253.1|OR369252.1|OR369251.1|OR369250.1|OR369249.1|OR369248.1|OR369247.1|OR369246.1|OR369245.1|OR369244.1|OR369243.1|OR369242.1|OR369241.1|OR369240.1|OR369239.1|OR369238.1|OR369237.1|OR369236.1|OR369235.1|OR369234.1|OR369233.1|OR369232.1|OR369231.1|OR369230.1|OR369229.1|OR369228.1|OR369227.1|OR369226.1|OR369225.1|OR369224.1|OR369223.1|OR369222.1|OR369221.1|OR369220.1|OR369219.1|OR369218.1|OR369217.1|OR369216.1|OR369215.1|OR369214.1|OR369213.1|OR369212.1|OR369211.1|OR369210.1|OR369209.1|OR369208.1|OR369207.1|OR369206.1|OR369205.1|OR369204.1|OR369203.1|OR369202.1|OR369201.1|OR369200.1|OR369199.1|OR369198.1|OR369197.1|OR369196.1|OR369195.1|OR369194.1|OR369193.1|OR369192.1|OR369191.1|OR369190.1|OR369189.1|OR369188.1|OR369187.1|OR369186.1|OR369185.1|OR369184.1|OR369183.1|OR369182.1|OR369181.1|OR369180.1|OR369179.1|OR369178.1|OR369177.1|OR369176.1|OR369175.1|OR369174.1|OR369173.1|OR369172.1|OR369171.1|OR369170.1|OR369169.1|OR369168.1|OR369167.1|OR369166.1|OR369165.1|OR369164.1|OR369163.1|OR369162.1|OR369161.1|OR369160.1|OR369159.1|OR369158.1|OR369157.1|OR369156.1|OR369155.1|OR369154.1|OR369153.1|OR369152.1|OR369151.1|OR369150.1|OR369149.1|OR369148.1|OR369147.1|OR369146.1|OR369145.1|OR369144.1|OR369143.1|OR369142.1|OR369141.1|OR369140.1|OR369139.1|OR369138.1|OR369137.1|OR369136.1|OR369135.1|OR369134.1|OR369133.1|OR369132.1|OR369131.1|OR369130.1|OR369129.1|OR369128.1|OR369127.1|OR369126.1|OR369125.1|OR369124.1|OR369123.1|OR369122.1|OR369121.1|OR369120.1|OR369119.1|OR369118.1|OR369117.1|OR369116.1|OR369115.1|OR369114.1|OR369113.1|OR369112.1|OR369111.1|OR369110.1|OR369109.1|OR369108.1|OR369107.1|OR369106.1|OR369105.1|OR369104.1|OR369103.1|OR369102.1|OR369101.1|OR369100.1|OR369099.1|OR369098.1|OR369097.1|OR369096.1|OR369095.1|OR369094.1|OR369093.1|OR369092.1|OR369091.1|OR369090.1|OR369089.1|OR369088.1|OR369087.1|OR369086.1|OR369085.1|OR369084.1|OR369083.1|OR369082.1|OR369081.1|OR369080.1|OR369079.1|OR369078.1|OR369077.1|OR369076.1|OR369075.1|OR369074.1|OR369073.1|OR369072.1|OR369071.1|OR369070.1|OR369069.1|OR369068.1|OR369067.1|OR369066.1|OR369065.1|OR369064.1|OR369063.1|OR369062.1|OR369061.1|OR369060.1|OR369059.1|OR369058.1|OR369057.1|OR369056.1|OR369055.1|OR369054.1|OR369053.1|OR369052.1|OR369051.1|OR369050.1|OR369049.1|OR369048.1|OR369047.1|OR369046.1|OR369045.1|OR369044.1|OR369043.1|OR369042.1|OR369041.1|OR369040.1|OR369039.1|OR369038.1|OR369037.1|OR369036.1|OR369035.1|OR369034.1|OR369033.1|OR369032.1|OR369031.1|OR369030.1|OR369029.1|OR369028.1|OR369027.1|OR369026.1|OR369025.1|OR369024.1|OR369023.1|OR369022.1|OR369021.1|OR369020.1|OR369019.1|OR369018.1|OR369017.1|OR369016.1|OR369015.1|OR369014.1|OR369013.1|OR369012.1|OR369011.1|OR369010.1|OR369009.1|OR369008.1|OR369007.1|OR369006.1|OR369005.1|OR369004.1|OR369003.1|OR369002.1|OR369001.1|OR369000.1|OR368999.1|OR368998.1|OR368997.1|OR368996.1|OR368995.1|OR368994.1|OR368993.1|OR368992.1|OR368991.1|OR368990.1|OR368989.1|OR368988.1|OR368987.1|OR368986.1|OR368985.1|OR368984.1|OR368983.1|OR368982.1|OR368981.1|OR368980.1|OR368979.1|OR368978.1|OR368977.1|OR368976.1|OR368975.1|OR368974.1|OR368973.1|OR368972.1|OR368971.1|OR368970.1|OR368969.1|OR368968.1|OR368967.1|OR368966.1|OR368965.1|OR368964.1|OR368963.1|OR368962.1|OR368961.1|OR368960.1|OR368959.1|OR368958.1|OR368957.1|OR368956.1|OR368955.1|OR368954.1|OR368953.1|OR368952.1|OR368951.1|OR368950.1|OR368949.1|OR368948.1|OR368947.1|OR368946.1|OR368945.1|OR368944.1|OR368943.1|OR368942.1|OR368941.1|OR368940.1|OR368939.1|OR368938.1|OR368937.1|OR368936.1|OR368935.1|OR368934.1|OR368933.1|OR368932.1|OR368931.1|OR368930.1|OR368929.1|OR368928.1|OR368927.1|OR368926.1|OR368925.1|OR368924.1|OR368923.1|OR368922.1|OR368921.1|OR368920.1|OR368919.1|OR368918.1|OR368917.1|OR368916.1|OR368915.1|OR368914.1|OR368913.1|OR368912.1|OR368911.1|OR368910.1|OR368909.1|OR368908.1|OR368907.1|OR368906.1|OR368905.1|OR368904.1|OR368903.1|OR368902.1|OR368901.1|OR368900.1|OR368899.1|OR368898.1|OR368897.1|OR368896.1|OR368895.1|OR368894.1|OR368893.1|OR368892.1|OR368891.1|OR368890.1|OR368889.1|OR368888.1|OR368887.1|OR368886.1|OR368885.1|OR368884.1|OR368883.1|OR368882.1|OR368881.1|OR368880.1|OR368879.1|OR368878.1|OR368877.1|OR368876.1|OR368875.1|OR368874.1|OR368873.1|OR368872.1|OR368871.1|OR368870.1|OR368869.1|OR368868.1|OR368867.1|OR368866.1|OR368865.1|OR368864.1|OR368863.1|OR368862.1|OR368861.1|OR368860.1|OR368859.1|OR368858.1|OR368857.1|OR368856.1|OR368855.1|OR368854.1|OR368853.1|OR368852.1|OR368851.1|OR368850.1|OR368849.1|OR368848.1|OR368847.1|OR368846.1|OR368845.1|OR368844.1|OR368843.1|OR368842.1|OR368841.1|OR368840.1|OR368839.1|OR368838.1|OR368837.1|OR368836.1|OR368835.1|OR368834.1|OR368833.1|OR368832.1|OR368831.1|OR368830.1|OR368829.1|OR368828.1|OR368827.1|OR368826.1|OR368825.1|OR368824.1|OR368823.1|OR368822.1|OR368821.1|OR368820.1|OR368819.1|OR368818.1|OR368817.1|OR368816.1|OR368815.1|OR368814.1|OR368813.1|OR368812.1|OR368811.1|OR368810.1|OR368809.1|OR368808.1|OR368807.1|OR368806.1|OR368805.1|OR368804.1|OR368803.1|OR368802.1|OR368801.1|OR368800.1|OR368799.1|OR368798.1|OR368797.1|OR368796.1|OR368795.1|OR368794.1|OR368793.1|OR368792.1|OR368791.1|OR368790.1|OR368789.1|OR368788.1|OR368787.1|OR368786.1|OR368785.1|OR368784.1|OR368783.1|OR368782.1|OR368781.1|OR368780.1|OR368779.1|OR368778.1|OR368777.1|OR368776.1|OR368775.1|OR368774.1|OR368773.1|OR368772.1|OR368771.1|OR368770.1|OR368769.1|OR368768.1|OR368767.1|OR368766.1|OR368765.1|OR368764.1|OR368763.1|OR368762.1|OR368761.1|OR368760.1|OR368759.1|OR368758.1|OR368757.1|OR368756.1|OR368755.1|OR368754.1|OR368753.1|OR368752.1|OR368751.1|OR368750.1|OR368749.1|OR368748.1|OR368747.1|OR368746.1|OR368745.1|OR368744.1|OR368743.1|OR368742.1|OR368741.1|OR368740.1|OR368739.1|OR368738.1|OR368737.1|OR368736.1|OR368735.1|OR368734.1|OR368733.1|OR368732.1|OR368731.1|OR368730.1|OR368729.1|OR368728.1|OR368727.1|OR368726.1|OR368725.1|OR368724.1|OR368723.1|OR368722.1|OR368721.1|OR368720.1|OR368719.1|OR368718.1|OR368717.1|OR368716.1|OR368715.1|OR368714.1|OR368713.1|OR368712.1|OR368711.1|OR368710.1|OR368709.1|OR368708.1|OR368707.1|OR368706.1|OR368705.1|OR368704.1|OR368703.1|OR368702.1|OR368701.1|OR368700.1|OR368699.1|OR368698.1|OR368697.1|OR368696.1|OR368695.1|OR368694.1|OR368693.1|OR368692.1|OR368691.1|OR368690.1|OR368689.1|OR368688.1|OR368687.1|OR368686.1|OR368685.1|OR368684.1|OR368683.1|OR368682.1|OR368681.1|OR368680.1|OR368679.1|OR368678.1|OR368677.1|OR368676.1|OR368675.1|OR368674.1|OR368673.1|OR368672.1|OR368671.1|OR368670.1|OR368669.1|OR368668.1|OR368667.1|OR368666.1|OR368665.1|OR368664.1|OR368663.1|OR368662.1|OR368661.1|OR368660.1|OR368659.1|OR368658.1|OR368657.1|OR368656.1|OR368655.1|OR368654.1|OR368653.1|OR368652.1|OR368651.1|OR368650.1|OR368649.1|OR368648.1|OR368647.1|OR368646.1|OR368645.1|OR368644.1|OR368643.1|OR368642.1|OR368641.1|OR368640.1|OR368639.1|OR368638.1|OR368637.1|OR368636.1|OR368635.1|OR368634.1|OR368633.1|OR368632.1|OR368631.1|OR368630.1|OR368629.1|OR368628.1|OR368627.1|OR368626.1|OR368625.1|OR368624.1|OR368623.1|OR368622.1|OR368621.1|OR368620.1|OR368619.1|OR368618.1|OR368617.1|OR368616.1|OR368615.1|OR368614.1|OR368613.1|OR368612.1|OR368611.1|OR368610.1|OR368609.1|OR368608.1|OR368607.1|OR368606.1|OR368605.1|OR368604.1|OR368603.1|OR368602.1|OR368601.1|OR368600.1|OR368599.1|OR368598.1|OR368597.1|OR368596.1|OR368595.1|OR368594.1|OR368593.1|OR368592.1|OR368591.1|OR368590.1|OR368589.1|OR368588.1|OR368587.1|OR368586.1|OR368585.1|OR368584.1|OR368583.1|OR368582.1|OR368581.1|OR368580.1|OR368579.1|OR368578.1|OR368577.1|OR368576.1|OR368575.1|OR368574.1|OR368573.1|OR368572.1|OR368571.1|OR368570.1|OR368569.1|OR368568.1|OR368567.1|OR368566.1|OR368565.1|OR368564.1|OR368563.1|OR368562.1|OR368561.1|OR368560.1|OR368559.1|OR368558.1|OR368557.1|OR368556.1|OR368555.1|OR368554.1|OR368553.1|OR368552.1|OR368551.1|OR368550.1|OR368549.1|OR368548.1|OR368547.1|OR368546.1|OR368545.1|OR368544.1|OR368543.1|OR368542.1|OR368541.1|OR368540.1|OR368539.1|OR368538.1|OR368537.1|OR368536.1|OR368535.1|OR368534.1|OR368533.1|OR368532.1|OR368531.1|OR368530.1|OR368529.1|OR368528.1|OR368527.1|OR368526.1|OR368525.1|OR368524.1|OR368523.1|OR368522.1|OR368521.1|OR368520.1|OR368519.1|OR368518.1|OR368517.1|OR368516.1|OR368515.1|OR368514.1|OR368513.1|OR368512.1|OR368511.1|OR368510.1|OR368509.1|OR368508.1|OR368507.1|OR368506.1|OR368505.1|OR368504.1|OR368503.1|OR368502.1|OR368501.1|OR368500.1|OR368499.1|OR368498.1|OR368497.1|OR368496.1|OR368495.1|OR368494.1|OR368493.1|OR368492.1|OR368491.1|OR368490.1|OR368489.1|OR368488.1|OR368487.1|OR368486.1|OR368485.1|OR368484.1|OR368483.1|OR368482.1|OR368481.1|OR368480.1|OR368479.1|OR368478.1|OR368477.1|OR368476.1|OR368475.1|OR368474.1|OR368473.1|OR368472.1|OR368471.1|OR368470.1|OR368469.1|OR368468.1|OR368467.1|OR368466.1|OR368465.1|OR368464.1|OR368463.1|OR368462.1|OR368461.1|OR368460.1|OR368459.1|OR368458.1|OR368457.1|OR368456.1|OR368455.1|OR368454.1|OR368453.1|OR368452.1|OR368451.1|OR368450.1|OR368449.1|OR368448.1|OR368447.1|OR368446.1|OR368445.1|OR368444.1|OR368443.1|OR368442.1|OR368441.1|OR368440.1|OR368439.1|OR368438.1|OR368437.1|OR368436.1|OR368435.1|OR368434.1|OR368433.1|OR368432.1|OR368431.1|OR368430.1|OR368429.1|OR368428.1|OR368427.1|OR368426.1|OR368425.1|OR368424.1|OR368423.1|OR368422.1|OR368421.1|OR368420.1|OR368419.1|OR368418.1|OR368417.1|OR368416.1|OR368415.1|OR368414.1|OR368413.1|OR368412.1|OR368411.1|OR368410.1|OR368409.1|OR368408.1|OR368407.1|OR368406.1|OR368405.1|OR368404.1|OR368403.1|OR368402.1|OR368401.1|OR368400.1|OR368399.1|OR368398.1|OR368397.1|OR368396.1|OR368395.1|OR368394.1|OR368393.1|OR368392.1|OR368391.1|OR368390.1|OR368389.1|OR368388.1|OR368387.1|OR368386.1|OR368385.1|OR368384.1|OR368383.1|OR368382.1|OR368381.1|OR368380.1|OR368379.1|OR368378.1|OR368377.1|OR368376.1|OR368375.1|OR368374.1|OR368373.1|OR368372.1|OR368371.1|OR368370.1|OR368369.1|OR368368.1|OR368367.1|OR368366.1|OR368365.1|OR368364.1|OR368363.1|OR368362.1|OR368361.1|OR368360.1|OR368359.1|OR368358.1|OR368357.1|OR368356.1|OR368355.1|OR368354.1|OR368353.1|OR368352.1|OR368351.1|OR368350.1|OR368349.1|OR368348.1|OR368347.1|OR368346.1|OR368345.1|OR368344.1|OR368343.1|OR368342.1|OR368341.1|OR368340.1|OR368339.1|OR368338.1|OR368337.1|OR368336.1|OR368335.1|OR368334.1|OR368333.1|OR368332.1|OR368331.1|OR368330.1|OR368329.1|OR368328.1|OR368327.1|OR368326.1|OR368325.1|OR368324.1|OR368323.1|OR368322.1|OR368321.1|OR368320.1|OR368319.1|OR368318.1|OR368317.1|OR368316.1|OR368315.1|OR368314.1|OR368313.1|OR368312.1|OR368311.1|OR368310.1|OR368309.1|OR368308.1|OR368307.1|OR368306.1|OR368305.1|OR368304.1|OR368303.1|OR368302.1|OR368301.1|OR368300.1|OR368299.1|OR368298.1|OR368297.1|OR368296.1|OR368295.1|OR368294.1|OR368293.1|OR368292.1|OR368291.1|OR368290.1|OR368289.1|OR368288.1|OR368287.1|OR368286.1|OR368285.1|OR368284.1|OR368283.1|OR368282.1|OR368281.1|OR368280.1|OR368279.1|OR368278.1|OR368277.1|OR368276.1|OR368275.1|OR368274.1|OR368273.1|OR368272.1|OR368271.1|OR368270.1|OR368269.1|OR368268.1|OR368267.1|OR368266.1|OR368265.1|OR368264.1|OR368263.1|OR368262.1|OR368261.1|OR368260.1|OR368259.1|OR368258.1|OR368257.1|OR368256.1|OR368255.1|OR368254.1|OR368253.1|OR368252.1|OR368251.1|OR368250.1|OR368249.1|OR368248.1|OR368247.1|OR368246.1|OR368245.1|OR368244.1|OR368243.1|OR368242.1|OR368241.1|OR368240.1|OR368239.1|OR368238.1|OR368237.1|OR368236.1|OR368235.1|OR368234.1|OR368233.1|OR368232.1|OR368231.1|OR368230.1|OR368229.1|OR368228.1|OR368227.1|OR368226.1|OR368225.1|OR368224.1|OR368223.1|OR368222.1|OR368221.1|OR368220.1|OR368219.1|OR368218.1|OR368217.1|OR368216.1|OR368215.1|OR368214.1|OR368213.1|OR368212.1|OR368211.1|OR368210.1|OR368209.1|OR368208.1|OR368207.1|OR368206.1|OR368205.1|OR368204.1|OR368203.1|OR368202.1|OR368201.1|OR368200.1|OR368199.1|OR368198.1|OR368197.1|OR368196.1|OR368195.1|OR368194.1|OR368193.1|OR368192.1|OR368191.1|OR368190.1|OR368189.1|OR368188.1|OR368187.1|OR368186.1|OR368185.1|OR368184.1|OR368183.1|OR368182.1|OR368181.1|OR368180.1|OR368179.1|OR368178.1|OR368177.1|OR368176.1|OR368175.1|OR368174.1|OR368173.1|OR368172.1|OR368171.1|OR368170.1|OR368169.1|OR368168.1|OR368167.1|OR368166.1|OR368165.1|OR368164.1|OR368163.1|OR368162.1|OR368161.1|OR368160.1|OR368159.1|OR368158.1|OR368157.1|OR368156.1|OR368155.1|OR368154.1|OR368153.1|OR368152.1|OR368151.1|OR368150.1|OR368149.1|OR368148.1|OR368147.1|OR368146.1|OR368145.1|OR368144.1|OR368143.1|OR368142.1|OR368141.1|OR368140.1|OR368139.1|OR368138.1|OR368137.1|OR368136.1|OR368135.1|OR368134.1|OR368133.1|OR368132.1|OR368131.1|OR368130.1|OR368129.1|OR368128.1|OR368127.1|OR368126.1|OR368125.1|OR368124.1|OR368123.1|OR368122.1|OR368121.1|OR368120.1|OR368119.1|OR368118.1|OR368117.1|OR368116.1|OR368115.1|OR368114.1|OR368113.1|OR368112.1|OR368111.1|OR368110.1|OR368109.1|OR368108.1|OR368107.1|OR368106.1|OR368105.1|OR368104.1|OR368103.1|OR368102.1|OR368101.1|OR368100.1|OR368099.1|OR368098.1|OR368097.1|OR368096.1|OR368095.1|OR368094.1|OR368093.1|OR368092.1|OR368091.1|OR368090.1|OR368089.1|OR368088.1|OR368087.1|OR368086.1|OR368085.1|OR368084.1|OR368083.1|OR368082.1|OR368081.1|OR368080.1|OR368079.1|OR368078.1|OR368077.1|OR368076.1|OR368075.1|OR368074.1|OR368073.1|OR368072.1|OR368071.1|OR368070.1|OR368069.1|OR368068.1|OR368067.1|OR368066.1|OR368065.1|OR368064.1|OR368063.1|OR368062.1|OR368061.1|OR368060.1|OR368059.1|OR368058.1|OR368057.1|OR368056.1|OR368055.1|OR368054.1|OR368053.1|OR368052.1|OR368051.1|OR368050.1|OR368049.1|OR368048.1|OR368047.1|OR368046.1|OR368045.1|OR368044.1|OR368043.1|OR368042.1|OR368041.1|OR368040.1|OR368039.1|OR368038.1|OR368037.1|OR368036.1|OR368035.1|OR368034.1|OR368033.1|OR368032.1|OR368031.1|OR368030.1|OR368029.1|OR368028.1|OR368027.1|OR368026.1|OR368025.1|OR368024.1|OR368023.1|OR368022.1|OR368021.1|OR368020.1|OR368019.1|OR368018.1|OR368017.1|OR368016.1|OR368015.1|OR368014.1|OR368013.1|OR368012.1|OR368011.1|OR368010.1|OR368009.1|OR368008.1|OR368007.1|OR368006.1|OR368005.1|OR368004.1|OR368003.1|OR368002.1|OR368001.1|OR368000.1|OR367999.1|OR367998.1|OR367997.1|OR367996.1|OR367995.1|OR367994.1|OR367993.1|OR367992.1|OR367991.1|OR367990.1|OR367989.1|OR367988.1|OR367987.1|OR367986.1|OR367985.1|OR367984.1|OR367983.1|OR367982.1|OR367981.1|OR367980.1|OR367979.1|OR367978.1|OR367977.1|OR367976.1|OR367975.1|OR367974.1|OR367973.1|OR367972.1|OR367971.1|OR367970.1|OR367969.1|OR367968.1|OR367967.1|OR367966.1|OR367965.1|OR367964.1|OR367963.1|OR367962.1|OR367961.1|OR367960.1|OR367959.1|OR367958.1|OR367957.1|OR367956.1|OR367955.1|OR367954.1|OR367953.1|OR367952.1|OR367951.1|OR367950.1|OR367949.1|OR367948.1|OR367947.1|OR367946.1|OR367945.1|OR367944.1|OR367943.1|OR367942.1|OR367941.1|OR367940.1|OR367939.1|OR367938.1|OR367937.1|OR367936.1|OR367935.1|OR367934.1|OR367933.1|OR367932.1|OR367931.1|OR367930.1|OR367929.1|OR367928.1|OR367927.1|OR367926.1|OR367925.1|OR367924.1|OR367923.1|OR367922.1|OR367921.1|OR367920.1|OR367919.1|OR367918.1|OR367917.1|OR367916.1|OR367915.1|OR367914.1|OR367913.1|OR367912.1|OR367911.1|OR367910.1|OR367909.1|OR367908.1|OR367907.1|OR367906.1|OR367905.1|OR367904.1|OR367903.1|OR367902.1|OR367901.1|OR367900.1|OR367899.1|OR367898.1|OR367897.1|OR367896.1|OR367895.1|OR367894.1|OR367893.1|OR367892.1|OR367891.1|OR367890.1|OR367889.1|OR367888.1|OR367887.1|OR367886.1|OR367885.1|OR367884.1|OR367883.1|OR367882.1|OR367881.1|OR367880.1|OR367879.1|OR367878.1|OR367877.1|OR367876.1|OR367875.1|OR367874.1|OR367873.1|OR367872.1|OR367871.1|OR367870.1|OR367869.1|OR367868.1|OR367867.1|OR367866.1|OR367865.1|OR367864.1|OR367863.1|OR367862.1|OR367861.1|OR367860.1|OR367859.1|OR367858.1|OR367857.1|OR367856.1|OR367855.1|OR367854.1|OR367853.1|OR367852.1|OR367851.1|OR367850.1|OR367849.1|OR367848.1|OR367847.1|OR367846.1|OR367845.1|OR367844.1|OR367843.1|OR367842.1|OR367841.1|OR367840.1|OR367839.1|OR367838.1|OR367837.1|OR367836.1|OR367835.1|OR367834.1|OR367833.1|OR367832.1|OR367831.1|OR367830.1|OR367829.1|OR367828.1|OR367827.1|OR367826.1|OR367825.1|OR367824.1|OR367823.1|OR367822.1|OR367821.1|OR367820.1|OR367819.1|OR367818.1|OR367817.1|OR367816.1|OR367815.1|OR367814.1|OR367813.1|OR367812.1|OR367811.1|OR367810.1|OR367809.1|OR367808.1|OR367807.1|OR367806.1|OR367805.1|OR367804.1|OR367803.1|OR367802.1|OR367801.1|OR367800.1|OR367799.1|OR367798.1|OR367797.1|OR367796.1|OR367795.1|OR367794.1|OR367793.1|OR367792.1|OR367791.1|OR367790.1|OR367789.1|OR367788.1|OR367787.1|OR367786.1|OR367785.1|OR367784.1|OR367783.1|OR367782.1|OR367781.1|OR367780.1|OR367779.1|OR367778.1|OR367777.1|OR367776.1|OR367775.1|OR367774.1|OR367773.1|OR367772.1|OR367771.1|OR367770.1|OR367769.1|OR367768.1|OR367767.1|OR367766.1|OR367765.1|OR367764.1|OR367763.1|OR367762.1|OR367761.1|OR367760.1|OR367759.1|OR367758.1|OR367757.1|OR367756.1|OR367755.1|OR367754.1|OR367753.1|OR367752.1|OR367751.1|OR367750.1|OR367749.1|OR367748.1|OR367747.1|OR367746.1|OR367745.1|OR367744.1|OR367743.1|OR367742.1|OR367741.1|OR367740.1|OR367739.1|OR336107.1|OR336106.1|OR336105.1|OQ945510.1|OQ945509.1|OQ945508.1|OQ945467.1|OQ945466.1|OQ945465.1|OQ923229.1|OQ923228.1|OQ923227.1|OQ923226.1|OQ923225.1|OQ923224.1|OQ923223.1|OQ923222.1|OQ923221.1|OQ923220.1|OQ923219.1|OQ923218.1|OQ923217.1|OQ923216.1|OQ923215.1|OQ923214.1|OQ923213.1|OQ923212.1|OQ923211.1|OQ923210.1|OQ923209.1|OQ923208.1|OQ923207.1|OQ923206.1|OQ923205.1|OQ923204.1|OQ923203.1|OQ923202.1|OQ923201.1|OQ923200.1|OQ923199.1|OQ923198.1|OQ923197.1|OQ923196.1|OQ923195.1|OQ923194.1|OQ923193.1|OQ923192.1|OQ923191.1|OQ923190.1|OQ923189.1|OQ923188.1|OQ923187.1|OQ923186.1|OQ923185.1|OQ923184.1|OQ923183.1|OQ923182.1|OQ923181.1|OQ923180.1|OQ923179.1|OQ923178.1|OQ923177.1|OQ923176.1|OQ923175.1|OQ923174.1|OQ923173.1|OQ923172.1|OQ923171.1|OQ923170.1|OQ923169.1|OQ923168.1|OQ923167.1|OQ923166.1|OQ923165.1|OQ923164.1|OQ923163.1|OQ923162.1|OQ923161.1|OQ923160.1|OQ923159.1|OQ923158.1|OQ923157.1|OQ923156.1|OQ923155.1|OQ923154.1|OQ923153.1|OQ923152.1|OQ923151.1|OQ923150.1|OQ923149.1|OQ923148.1|OQ923147.1|OQ923146.1|OQ923145.1|OQ923144.1|OQ923143.1|OQ923142.1|OQ923141.1|OQ923140.1|OQ923139.1|OQ923138.1|OQ923137.1|OQ923136.1|OQ923135.1|OQ923134.1|OQ923133.1|OQ923132.1|OQ923131.1|OQ923130.1|OQ923129.1|OQ923128.1|OQ923127.1|OQ923126.1|OQ923125.1|OQ923124.1|OQ923123.1|OQ923122.1|OQ923121.1|OQ923120.1|OQ923119.1|OQ923118.1|OQ923117.1|OQ923116.1|OQ923115.1|OQ923114.1|OQ923113.1|OQ923112.1|OQ923111.1|OQ923110.1|OQ923109.1|OQ923108.1|OQ923107.1|OQ923106.1|OQ923105.1|OQ923104.1|OQ923103.1|OQ923102.1|OQ923101.1|OQ923100.1|OQ923099.1|OQ923098.1|OQ923097.1|OQ923096.1|OQ923095.1|OQ923094.1|OQ923093.1|OQ923092.1|OQ923091.1|OQ923090.1|OQ923089.1|OQ923088.1|OQ923087.1|OQ923086.1|OQ923085.1|OQ923084.1|OQ923083.1|OQ923082.1|OQ923081.1|OQ923080.1|OQ923079.1|OQ923078.1|OQ923077.1|OQ923076.1|OQ923075.1|OQ923074.1|OQ923073.1|OQ923072.1|OQ923071.1|OQ923070.1|OQ923069.1|OQ923068.1|OQ923067.1|OQ923066.1|OQ923065.1|OQ923064.1|OQ923063.1|OQ923062.1|OQ923061.1|OQ923060.1|OQ923059.1|OQ923058.1|OQ923057.1|OQ923056.1|OQ923055.1|OQ923054.1|OQ923053.1|OQ923052.1|OQ923051.1|OQ923050.1|OQ923049.1|OQ923048.1|OQ923047.1|OQ923046.1|OQ923045.1|OQ923044.1|OQ923043.1|OQ923042.1|OQ923041.1|OQ923040.1|OQ923039.1|OQ923038.1|OQ923037.1|OQ923036.1|OQ923035.1|OQ923034.1|OQ923033.1|OQ923032.1|OQ923031.1|OQ923030.1|OQ923029.1|OQ923028.1|OQ923027.1|OQ923026.1|OQ923025.1|OQ923024.1|OQ923023.1|OQ923022.1|OQ923021.1|OQ923020.1|OQ923019.1|OQ923018.1|OQ923017.1|OQ923016.1|OQ923015.1|OQ923014.1|OQ923013.1|OQ923012.1|OQ923011.1|OQ923010.1|OQ923009.1|OQ923008.1|OQ923007.1|OQ923006.1|OQ923005.1|OQ923004.1|OQ923003.1|OQ923002.1|OQ923001.1|OQ923000.1|OQ922999.1|OQ922998.1|OQ922997.1|OQ922996.1|OQ922995.1|OP575848.1|OP575847.1|OP575846.1|OP575845.1|OP575844.1|OP575843.1|OP575842.1|OP575841.1|OP575840.1|OP575839.1|OP575838.1|OP575837.1|OP575836.1|OP575835.1|OP575834.1|OP575833.1|OP575832.1|OP575831.1|OP575830.1|OP575829.1|OQ561797.1|OM951238.1|OM951237.1|OM951236.1|OM951235.1|OM951234.1|OM951233.1|OM951232.1|OM951231.1|OM951230.1|OM951229.1|OM951228.1|OM951227.1|OM951226.1|OM951225.1|OM951224.1|OM951223.1|OM951222.1|OM951221.1|OM951220.1|OM951219.1|OM951218.1|OM951217.1|OM951216.1|OM951215.1|OM951214.1|OM951213.1|OM951212.1|OM951211.1|OM951210.1|OM951209.1|OM951208.1|OM951207.1|OM951206.1|OM951205.1|OM951204.1|OM951203.1|OM951202.1|OM951201.1|OM951200.1|OM951199.1|OM951198.1|OM951197.1|OM951196.1|OM951195.1|OM951194.1|OM951193.1|OM951192.1|OM951191.1|OM951190.1|OM951189.1|OM951188.1|OM951187.1|OM951186.1|OM951185.1|OM951184.1|OM951183.1|OM951182.1|OM951181.1|OM951180.1|OM951179.1|OM951178.1|OM951177.1|OM951176.1|OM951175.1|OM951174.1|OM951173.1|OM951172.1|OM951171.1|OM951170.1|OM951169.1|OM951168.1|OM951167.1|OM951166.1|OM951165.1|OQ922017.1|OQ922016.1|OQ922015.1|OQ922014.1|OQ922013.1|OQ922012.1|OQ922011.1|OQ922010.1|OQ922009.1|OQ922008.1|OQ922007.1|OQ623072.1|OQ623071.1|OQ623070.1|OQ623069.1|OQ623068.1|OQ623067.1|OQ623066.1|OQ623065.1|OQ623064.1|OQ623063.1|OQ623062.1|OQ623061.1|OQ623060.1|OQ623059.1|OQ623058.1|OQ623057.1|OQ623056.1|OQ623055.1|OQ623054.1|OQ623053.1|OQ623052.1|OQ623051.1|OQ623050.1|OQ623049.1|OQ623048.1|OQ623047.1|OQ623046.1|OQ623045.1|OQ623044.1|OQ623043.1|OQ623042.1|OQ623041.1|OQ623040.1|OQ623039.1|OQ623038.1|OQ623037.1|OQ623036.1|OQ623035.1|OQ623034.1|OQ623033.1|OQ623032.1|OQ623031.1|OQ623030.1|OQ623029.1|OQ623028.1|OQ623027.1|OQ623026.1|OQ623025.1|OQ623024.1|OQ623023.1|OQ623022.1|OQ623021.1|OQ623020.1|OQ623019.1|OQ623018.1|OQ623017.1|OQ623016.1|OQ623015.1|OQ623014.1|OQ623013.1|OQ623012.1|OQ623011.1|OQ623010.1|OQ623009.1|OQ623008.1|OQ623007.1|OQ623006.1|OQ623005.1|OQ623004.1|OQ623003.1|OQ623002.1|OQ623001.1|OQ623000.1|OQ622999.1|OQ622998.1|OQ622997.1|OQ622996.1|OQ622995.1|OQ622994.1|OQ622993.1|OQ622992.1|OQ622991.1|OQ622990.1|OQ622989.1|OQ622988.1|OQ622987.1|OQ622986.1|OQ622985.1|OQ622984.1|OQ622983.1|OQ622982.1|OQ622981.1|OQ622980.1|OQ622979.1|OQ622978.1|OQ622977.1|OQ622976.1|OQ622975.1|OQ622974.1|OQ622973.1|OQ622972.1|OQ622971.1|OQ622970.1|OQ622969.1|OQ622968.1|OQ622967.1|OQ622966.1|OQ622965.1|OQ622964.1|OQ622963.1|OQ622962.1|OQ622961.1|OQ622960.1|OQ622959.1|OQ622958.1|OQ622957.1|OQ622956.1|OQ622955.1|OQ622954.1|OQ622953.1|OQ622952.1|OQ622951.1|OQ622950.1|OQ622949.1|OQ622948.1|OQ622947.1|OQ622946.1|OQ622945.1|OQ622944.1|OQ622943.1|OQ622942.1|OQ622941.1|OQ622940.1|OQ622939.1|OQ622938.1|OQ622937.1|OQ622936.1|OQ622935.1|OQ622934.1|OQ622933.1|OQ622932.1|OQ622931.1|OQ622930.1|OQ622929.1|OQ622928.1|OQ622927.1|OQ622926.1|OQ622925.1|OQ622924.1|OQ622923.1|OQ622922.1|OQ622921.1|OQ622920.1|OQ622919.1|OQ622918.1|OQ622917.1|OQ622916.1|OQ622915.1|OQ622914.1|OQ622913.1|OQ622912.1|OQ622911.1|OQ622910.1|OQ622909.1|OQ622908.1|OQ622907.1|OQ622906.1|OQ622905.1|OQ622904.1|OQ622903.1|OQ622902.1|OQ622901.1|OQ622900.1|OQ622899.1|OQ622898.1|OQ622897.1|OQ622896.1|OQ622895.1|OQ622894.1|OQ622893.1|OQ622892.1|OQ622891.1|OQ622890.1|OQ622889.1|OQ622888.1|OQ622887.1|OQ622886.1|OQ622885.1|OQ622884.1|OQ622883.1|OQ622882.1|OQ622881.1|OQ622880.1|OQ622879.1|OQ622878.1|OQ622877.1|OQ622876.1|OQ622875.1|OQ622874.1|OQ622873.1|OQ622872.1|OQ622871.1|OQ622870.1|OQ622869.1|OQ622868.1|OQ622867.1|OQ622866.1|OQ622865.1|OQ622864.1|OQ622863.1|OQ622862.1|OQ622861.1|OQ622860.1|OQ622859.1|OQ622858.1|OQ622857.1|OQ622856.1|OQ622855.1|OQ622854.1|OQ622853.1|OQ622852.1|OQ622851.1|OQ622850.1|OQ622849.1|OQ622848.1|OQ622847.1|OQ622846.1|OQ622845.1|OQ622844.1|OQ622843.1|OQ622842.1|OQ622841.1|OQ622840.1|OQ622839.1|OQ622838.1|OQ622837.1|OQ622836.1|OQ622835.1|OQ622834.1|OQ622833.1|OQ622832.1|OQ622831.1|OQ622830.1|OQ622829.1|OQ622828.1|OQ622827.1|OQ622826.1|OQ622825.1|OQ622824.1|OQ622823.1|OQ622822.1|OQ622821.1|OQ622820.1|OQ622819.1|OQ622818.1|OQ622817.1|OQ622816.1|OQ622815.1|OQ622814.1|OQ622813.1|OQ622812.1|OQ622811.1|OQ622810.1|OQ622809.1|OQ622808.1|OQ622807.1|OQ622806.1|OQ622805.1|OQ622804.1|OQ622803.1|OQ622802.1|OQ622801.1|OQ622800.1|OQ622799.1|OQ622798.1|OQ622797.1|OQ622796.1|OQ622795.1|OQ622794.1|OQ622793.1|OQ622792.1|OQ622791.1|OQ622790.1|OQ622789.1|OQ622788.1|OQ622787.1|OQ622786.1|OQ622785.1|OQ622784.1|OQ622783.1|OQ622782.1|OQ622781.1|OQ622780.1|OQ622779.1|OQ622778.1|OQ622777.1|OQ622776.1|OQ622775.1|OQ622774.1|OQ622773.1|OQ622772.1|OQ622771.1|OQ622770.1|OQ622769.1|OQ622768.1|OQ622767.1|OQ622766.1|OQ622765.1|OQ622764.1|OQ622763.1|OQ622762.1|OQ622761.1|OQ622760.1|OQ622759.1|OQ622758.1|OQ622757.1|OQ622756.1|OQ622755.1|OQ622754.1|OQ622753.1|OQ622752.1|OQ622751.1|OQ622750.1|OQ622749.1|OQ622748.1|OQ622747.1|OQ622746.1|OQ622745.1|OQ622744.1|OQ622743.1|OQ622742.1|OQ622741.1|OQ622740.1|OQ622739.1|OQ622738.1|OQ622737.1|OQ622736.1|OQ622735.1|OQ622734.1|OQ622733.1|OQ622732.1|OQ622731.1|OQ622730.1|OQ622729.1|OQ622728.1|OQ622727.1|OQ622726.1|OQ622725.1|OQ622724.1|OQ622723.1|OQ622722.1|OQ622721.1|OQ622720.1|OQ622719.1|OQ622718.1|OQ622717.1|OQ622716.1|OQ622715.1|OQ622714.1|OQ622713.1|OQ622712.1|OQ622711.1|OQ622710.1|OQ622709.1|OQ622708.1|OQ622707.1|OQ622706.1|OQ622705.1|OQ622704.1|OQ622703.1|OQ622702.1|OQ622701.1|OQ622700.1|OQ622699.1|OQ622698.1|OQ622697.1|OQ622696.1|OQ622695.1|OQ622694.1|OQ622693.1|OQ622692.1|OQ622691.1|OQ622690.1|OQ622689.1|OQ622688.1|OQ622687.1|OQ622686.1|OQ622685.1|OQ622684.1|OQ622683.1|OQ622682.1|OQ622681.1|OQ622680.1|OQ622679.1|OQ622678.1|OQ622677.1|OQ622676.1|OQ622675.1|OQ622674.1|OQ622673.1|OQ622672.1|OQ622671.1|OQ622670.1|OQ622669.1|OQ622668.1|OQ622667.1|OQ622666.1|OQ622665.1|OQ622664.1|OQ622663.1|OQ622662.1|OQ622661.1|OQ622660.1|OQ622659.1|OQ622658.1|OQ622657.1|OQ622656.1|OQ622655.1|OQ622654.1|OQ622653.1|OQ622652.1|OQ622651.1|OQ622650.1|OQ622649.1|OQ622648.1|OQ622647.1|OQ622646.1|OQ622645.1|OQ622644.1|OQ622643.1|OQ622642.1|OQ622641.1|OQ622640.1|OQ622639.1|OQ622638.1|OQ622637.1|OQ622636.1|OQ622635.1|OQ622634.1|OQ622633.1|OQ622632.1|OQ622631.1|OQ622630.1|OQ622629.1|OQ622628.1|OQ622627.1|OQ622626.1|OQ622625.1|OQ622624.1|OQ622623.1|OQ622622.1|OQ622621.1|OQ622620.1|OQ622619.1|OQ622618.1|OQ622617.1|OQ622616.1|OQ622615.1|OQ622614.1|OQ622613.1|OQ622612.1|OQ622611.1|OQ622610.1|OQ622609.1|OQ622608.1|OQ622607.1|OQ622606.1|OQ622605.1|OQ622604.1|OQ622603.1|OQ622602.1|OQ622601.1|OQ622600.1|OQ622599.1|OQ622598.1|OQ622597.1|OQ622596.1|OQ622595.1|OQ622594.1|OQ622593.1|OQ622592.1|OQ622591.1|OQ622590.1|OQ622589.1|OQ622588.1|OQ622587.1|OQ622586.1|OQ622585.1|OQ622584.1|OQ622583.1|OQ622582.1|OQ622581.1|OQ622580.1|OQ622579.1|OQ622578.1|OQ622577.1|OQ622576.1|OQ622575.1|OQ622574.1|OQ622573.1|OQ622572.1|OQ622571.1|OQ622570.1|OQ622569.1|OQ622568.1|OQ622567.1|OQ622566.1|OQ622565.1|OQ622564.1|OQ622563.1|OQ622562.1|OQ622561.1|OQ622560.1|OQ622559.1|OQ622558.1|OQ622557.1|OQ622556.1|OQ622555.1|OQ622554.1|OQ622553.1|OQ622552.1|OQ622551.1|OQ622550.1|OQ622549.1|OQ622548.1|OQ622547.1|OQ622546.1|OQ622545.1|OQ622544.1|OQ622543.1|OQ622542.1|OQ622541.1|OQ622540.1|OQ622539.1|OQ622538.1|OQ622537.1|OQ622536.1|OQ622535.1|OQ622534.1|OQ622533.1|OQ622532.1|OQ622531.1|OQ622530.1|OQ622529.1|OQ622528.1|OQ622527.1|OQ622526.1|OQ622525.1|OQ622524.1|OQ622523.1|OQ622522.1|OQ622521.1|OQ622520.1|OQ622519.1|OQ622518.1|OQ622517.1|OQ622516.1|OQ622515.1|OQ622514.1|OQ622513.1|OQ622512.1|OQ622511.1|OQ622510.1|OQ622509.1|OQ622508.1|OQ622507.1|OQ622506.1|OQ622505.1|OQ622504.1|OQ622503.1|OQ622502.1|OQ622501.1|OQ622500.1|OQ622499.1|OQ622498.1|OQ622497.1|OQ622496.1|OQ622495.1|OQ622494.1|OQ622493.1|OQ622492.1|OQ622491.1|OQ622490.1|OQ622489.1|OQ622488.1|OQ622487.1|OQ622486.1|OQ622485.1|OQ622484.1|OQ622483.1|OQ622482.1|OQ622481.1|OQ622480.1|OQ622479.1|OQ622478.1|OQ622477.1|OQ622476.1|OQ622475.1|OQ622474.1|OQ622473.1|OQ622472.1|OQ622471.1|OQ622470.1|OQ622469.1|OQ872296.1|OQ872295.1|OQ872294.1|OQ872293.1|OQ872292.1|OQ872291.1|OQ872290.1|OQ872289.1|OQ872288.1|OQ872287.1|OQ872286.1|OQ872285.1|OQ872284.1|OQ872283.1|OQ872282.1|OQ872281.1|OQ872280.1|OQ872279.1|OQ872278.1|OQ872277.1|OQ872276.1|OQ872275.1|OQ872274.1|OQ872273.1|OQ872272.1|OQ872271.1|OQ872270.1|OQ872269.1|OQ872268.1|OQ872267.1|OQ872266.1|OQ872265.1|OQ872264.1|OQ872263.1|OQ872262.1|OQ872261.1|OQ872260.1|OQ872259.1|OQ872258.1|OQ872257.1|OQ872256.1|OQ872255.1|OQ872254.1|OQ872253.1|OQ872252.1|OQ872251.1|OR732467.1|OR732466.1|OR732465.1|OR732464.1|OR732463.1|OR732462.1|OR732461.1|OR732460.1|OR732459.1|OR732458.1|OR732457.1|OR732456.1|OR732455.1|OR732454.1|OR732453.1|OR732452.1|OR732451.1|OR732450.1|OR732449.1|OR732448.1|OR732447.1|OR732446.1|OR732445.1|OR732444.1|OR732443.1|OR732442.1|OR732441.1|OR732440.1|OR732439.1|OR732438.1|OR732437.1|OR732436.1|OR732435.1|OR732434.1|OR732433.1|OR732432.1|OR732431.1|OR732430.1|OR732429.1|OR732428.1|OR732427.1|OR732426.1|OR732425.1|OR732424.1|OR732423.1|OR732422.1|OR732421.1|OR732420.1|OR732419.1|OQ872233.1|OQ872232.1|OQ872231.1|OQ872230.1|OQ801389.1|OQ801388.1|OQ801387.1|OQ801367.1|OQ801366.1|OQ801365.1|OQ801364.1|OQ801363.1|OQ801362.1|OQ801361.1|OQ564369.1|OQ564368.1|OQ564367.1|OQ564366.1|OQ564365.1|OQ564364.1|OQ564363.1|OQ564362.1|OQ564361.1|OQ564360.1|OQ564359.1|OQ564358.1|OQ564357.1|OQ564356.1|OQ564355.1|OQ564354.1|OQ564353.1|OQ564352.1|OQ564351.1|OQ564350.1|OQ564349.1|OQ564348.1|OQ564347.1|OQ564346.1|OQ564345.1|OQ564344.1|OQ564343.1|OQ564342.1|OQ564341.1|OQ564340.1|OQ564339.1|OQ564338.1|OQ564337.1|OQ564336.1|OQ564335.1|OQ564334.1|OQ564333.1|OQ564332.1|OQ564331.1|OQ564330.1|OQ564329.1|OQ564328.1|OQ564327.1|OQ564326.1|OQ564325.1|OQ564324.1|OQ564323.1|OQ564322.1|OQ564321.1|OQ564320.1|OQ564319.1|OQ564318.1|OQ564317.1|OQ564316.1|OQ564315.1|OQ564314.1|OQ564313.1|OQ564312.1|OQ564311.1|OQ564310.1|OQ564309.1|OQ564308.1|OQ564307.1|OQ564306.1|OQ564305.1|OQ564304.1|OQ564303.1|OQ564302.1|OQ564301.1|OQ564300.1|OQ564299.1|OQ564298.1|OQ564297.1|OQ564296.1|OQ564295.1|OQ564294.1|OQ564293.1|OQ564292.1|OQ564291.1|OQ564290.1|OQ564289.1|OQ564288.1|OQ564287.1|OQ564286.1|OQ564285.1|OQ564284.1|OQ564283.1|OQ564282.1|OQ564281.1|OQ564280.1|OQ564279.1|OQ564278.1|OQ564277.1|OQ564276.1|OQ564275.1|OQ564274.1|OQ564273.1|OQ564272.1|OQ564271.1|OQ564270.1|OQ564269.1|OQ564268.1|OQ564267.1|OQ564266.1|OQ564265.1|OQ564264.1|OQ564263.1|OQ564262.1|OQ564261.1|OQ564260.1|OQ564259.1|OQ564258.1|OQ564257.1|OQ564256.1|OQ564255.1|OQ564254.1|OQ564253.1|OQ564252.1|OQ564251.1|OQ564250.1|OQ564249.1|OQ564248.1|OQ564247.1|OQ564246.1|OQ564245.1|OQ564244.1|OQ564243.1|OQ564242.1|OQ564241.1|OQ564240.1|OQ564239.1|OQ564238.1|OQ564237.1|OQ564236.1|OQ564235.1|OQ564234.1|OQ564233.1|OQ564232.1|OQ564231.1|OQ564230.1|OQ564229.1|OQ564228.1|OQ564227.1|OQ564226.1|OQ564225.1|OQ564224.1|OQ564223.1|OQ564222.1|OQ564221.1|OQ564220.1|OQ564219.1|OQ564218.1|OQ564217.1|OQ564216.1|OQ564215.1|OQ564214.1|OQ564213.1|OQ564212.1|OQ564211.1|OQ564210.1|OQ564209.1|OQ564208.1|OQ564207.1|OQ564206.1|OQ564205.1|OQ564204.1|OQ564203.1|OQ564202.1|OQ564201.1|OQ564200.1|OQ564199.1|OQ564198.1|OQ564197.1|OQ564196.1|OQ564195.1|OQ564194.1|OQ564193.1|OQ564192.1|OQ564191.1|OQ564190.1|OQ564188.1|OQ564187.1|OQ564186.1|OQ564185.1|OQ564184.1|OQ564183.1|OQ564182.1|OQ564181.1|OQ564180.1|OQ564179.1|OQ564178.1|OQ564177.1|OQ564176.1|OQ564175.1|OQ564174.1|OQ564173.1|OQ564172.1|OQ564171.1|OQ564170.1|OQ564169.1|OQ564168.1|OQ564167.1|OQ564166.1|OQ564165.1|OQ564164.1|OQ564163.1|OQ564162.1|OQ564161.1|OQ564160.1|OQ564159.1|OQ564158.1|OQ564157.1|OQ564156.1|OQ564155.1|OQ564154.1|OQ564153.1|OQ564152.1|OQ564151.1|OQ564150.1|OQ564149.1|OQ564148.1|OQ564147.1|OQ564146.1|OQ564145.1|OQ564144.1|OQ564143.1|OQ564142.1|OQ564141.1|OQ564140.1|OQ564139.1|OQ564138.1|OQ564137.1|OQ564136.1|OQ564135.1|OQ564134.1|OQ564133.1|OQ564132.1|OQ564131.1|OQ564130.1|OQ564129.1|OQ564128.1|OQ564127.1|OQ564126.1|OQ564125.1|OQ564124.1|OQ564123.1|OQ564122.1|OQ564121.1|OQ564120.1|OQ564119.1|OQ564118.1|OQ564117.1|OQ564116.1|OQ564115.1|OQ564114.1|OQ564113.1|OQ564112.1|OQ564111.1|OQ564110.1|OQ564109.1|OQ564108.1|OQ564107.1|OQ564106.1|OQ564105.1|OQ564104.1|OQ564103.1|OQ564102.1|OQ564101.1|OQ564100.1|OQ564099.1|OQ564098.1|OQ564097.1|OQ564096.1|OQ564095.1|OQ564094.1|OQ564093.1|OQ564092.1|OQ564091.1|OQ564090.1|OQ564089.1|OQ564088.1|OQ564087.1|OQ564086.1|OQ564085.1|OQ564084.1|OQ564083.1|OQ564082.1|OQ564081.1|OQ564080.1|OQ564079.1|OQ564078.1|OQ564077.1|OQ564076.1|OQ564075.1|OQ564074.1|OQ564073.1|OQ564072.1|OQ564071.1|OQ564070.1|OQ564069.1|OQ564068.1|OQ564067.1|OQ564066.1|OQ564065.1|OQ564064.1|OQ564063.1|OQ564062.1|OQ564061.1|OQ564060.1|OQ564059.1|OQ564058.1|OQ564057.1|OQ564056.1|OQ564055.1|OQ564054.1|OQ564053.1|OQ564052.1|OQ564051.1|OQ564050.1|OQ564049.1|OQ564048.1|OQ564047.1|OQ564046.1|OQ564045.1|OQ564044.1|OQ564043.1|OQ564042.1|OQ564041.1|OQ564040.1|OQ564039.1|OQ564038.1|OQ564037.1|OQ564036.1|OQ564035.1|OQ564034.1|OQ564033.1|OQ564032.1|OQ564031.1|OQ564030.1|OQ564029.1|OQ564028.1|OQ564027.1|OQ564026.1|OQ564024.1|OQ564023.1|OQ564022.1|OQ564021.1|OQ564020.1|OQ564019.1|OQ564018.1|OQ564017.1|OQ564016.1|OQ564015.1|OQ564014.1|OQ564013.1|OQ564012.1|OQ564011.1|OQ564010.1|OQ564009.1|OQ564008.1|OQ564007.1|OQ564006.1|OQ564005.1|OQ564004.1|OQ564003.1|OQ564002.1|OQ564001.1|OQ564000.1|OQ563999.1|OQ563998.1|OQ563997.1|OQ563996.1|OQ563995.1|OQ563994.1|OQ563993.1|OQ563992.1|OQ563991.1|OQ563990.1|OQ563989.1|OQ563988.1|OQ563987.1|OQ563986.1|OQ563985.1|OQ563984.1|OQ563983.1|OQ563982.1|OQ563981.1|OQ563980.1|OQ563979.1|OQ563978.1|OQ563977.1|OQ563976.1|OQ563975.1|OQ563974.1|OQ563973.1|OQ563972.1|OQ563971.1|OQ563970.1|OQ563969.1|OQ563968.1|OQ563967.1|OQ563966.1|OQ563965.1|OQ563964.1|OQ563963.1|OQ563962.1|OQ563961.1|OQ563960.1|OQ563959.1|OQ563958.1|OQ563957.1|OQ563956.1|OQ563955.1|OQ563954.1|OQ563953.1|OQ563952.1|OQ563951.1|OQ563950.1|OQ563949.1|OQ563948.1|OQ563947.1|OQ563946.1|OQ563945.1|OQ563944.1|OQ563943.1|OQ563942.1|OQ563941.1|OQ563940.1|OQ563939.1|OQ563938.1|OQ563937.1|OQ563936.1|OQ563935.1|OQ563934.1|OQ563933.1|OQ563932.1|OQ563931.1|OQ563930.1|OQ563929.1|OQ563928.1|OQ563927.1|OQ563926.1|OQ563925.1|OQ563924.1|OQ563923.1|OQ563922.1|OQ563921.1|OQ563920.1|OQ563919.1|OQ563918.1|OQ563917.1|OQ563916.1|OQ563915.1|OQ563914.1|OQ563913.1|OQ563912.1|OQ563911.1|OQ563910.1|OQ563909.1|OQ563908.1|OQ563907.1|OQ563906.1|OQ563905.1|OQ563904.1|OQ563903.1|OQ563902.1|OQ563901.1|OQ563900.1|OQ563899.1|OQ563898.1|OQ563897.1|OQ563896.1|OQ563895.1|OQ563894.1|OQ563893.1|OQ563892.1|OQ563891.1|OQ563890.1|OQ563889.1|OQ563888.1|OQ563887.1|OQ563886.1|OQ563885.1|OQ563884.1|OQ563883.1|OQ563882.1|OQ563881.1|OQ563880.1|OQ563879.1|OQ563878.1|OQ563877.1|OQ563876.1|OQ563875.1|OQ563874.1|OQ563873.1|OQ563872.1|OQ563871.1|OQ563870.1|OQ563869.1|OQ563868.1|OQ563867.1|OQ563866.1|OQ563865.1|OQ563864.1|OQ563863.1|OQ563862.1|OQ563861.1|OQ563860.1|OQ563859.1|OQ563858.1|OQ563857.1|OQ563856.1|OQ563855.1|OQ563854.1|OQ563853.1|OQ563852.1|OQ563851.1|OQ563850.1|OQ563849.1|OQ563848.1|OQ563847.1|OQ563846.1|OQ563845.1|OQ563844.1|OQ563843.1|OQ563842.1|OQ563841.1|OQ563840.1|OQ563839.1|OQ563838.1|OQ563837.1|OQ563836.1|OQ563835.1|OQ563834.1|OQ563833.1|OQ563832.1|OQ563831.1|OQ563830.1|OQ563829.1|OQ563828.1|OQ563827.1|OQ563826.1|OQ563825.1|OQ563824.1|OQ563823.1|OQ563822.1|OQ563821.1|OQ563820.1|OQ563819.1|OQ563818.1|OQ563817.1|OQ563816.1|OQ563815.1|OQ563814.1|OQ563813.1|OQ563812.1|OQ563811.1|OQ563810.1|OQ563809.1|OQ563808.1|OQ563807.1|OQ563806.1|OQ563805.1|OQ563804.1|OQ563803.1|OQ563802.1|OQ563801.1|OQ563800.1|OQ563799.1|OQ563798.1|OQ563797.1|OQ563796.1|OQ563795.1|OQ563794.1|OQ563793.1|OQ563792.1|OQ563791.1|OQ563790.1|OQ563789.1|OQ563788.1|OQ563787.1|OQ563786.1|OQ563785.1|OQ563784.1|OQ563783.1|OQ563782.1|OQ563781.1|OQ563779.1|OQ563778.1|OQ563777.1|OQ563776.1|OQ563775.1|OQ563774.1|OQ563773.1|OQ563772.1|OQ563771.1|OQ563770.1|OQ563769.1|OQ563768.1|OQ563767.1|OQ563766.1|OQ563765.1|OQ563764.1|OQ563763.1|OQ563762.1|OQ563761.1|OQ563760.1|OQ563759.1|OQ563758.1|OQ563757.1|OQ563756.1|OQ563755.1|OQ563754.1|OQ563753.1|OQ563752.1|OQ563751.1|OQ563750.1|OQ563749.1|OQ563748.1|OQ563747.1|OQ563746.1|OQ563745.1|OQ563744.1|OQ563743.1|OQ563742.1|OQ563741.1|OQ563740.1|OQ563739.1|OQ563738.1|OQ563737.1|OQ563736.1|OQ563735.1|OQ563734.1|OQ563733.1|OQ563732.1|OQ563731.1|OQ563730.1|OQ563729.1|OQ563728.1|OQ563727.1|OQ563726.1|OQ563725.1|OQ563724.1|OQ563723.1|OQ563722.1|OQ563721.1|OQ563720.1|OQ563719.1|OQ563718.1|OQ563717.1|OQ563716.1|OQ563715.1|OQ563714.1|OQ563713.1|OQ563712.1|OQ563711.1|OQ563710.1|OQ563709.1|OQ563708.1|OQ563707.1|OQ563706.1|OQ563705.1|OQ563704.1|OQ563703.1|OQ563702.1|OQ563701.1|OQ563700.1|OQ563699.1|OQ563698.1|OQ563697.1|OQ563696.1|OQ563695.1|OQ563694.1|OQ563693.1|OQ563692.1|OQ563691.1|OQ563690.1|OQ563689.1|OQ563688.1|OQ563687.1|OQ563686.1|OQ563685.1|OQ563684.1|OQ563683.1|OQ563682.1|OQ563681.1|OQ563680.1|OQ563679.1|OQ563678.1|OQ563677.1|OQ563676.1|OQ563675.1|OQ563674.1|OQ563673.1|OQ563672.1|OQ563671.1|OQ563670.1|OQ563669.1|OQ563668.1|OQ563667.1|OQ563666.1|OQ563665.1|OQ563664.1|OQ563663.1|OQ563662.1|OQ563661.1|OQ563660.1|OQ563659.1|OQ563658.1|OQ563657.1|OQ563656.1|OQ563655.1|OQ563654.1|OQ563653.1|OQ563652.1|OQ563651.1|OQ563650.1|OQ563649.1|OQ563648.1|OQ563647.1|OQ563646.1|OQ563645.1|OQ563644.1|OQ563643.1|OQ563642.1|OQ563641.1|OQ563640.1|OQ563639.1|OQ563638.1|OQ563637.1|OQ563636.1|OQ563635.1|OQ563634.1|OQ563633.1|OQ563632.1|OQ563631.1|OQ563630.1|OQ563629.1|OQ563628.1|OQ563627.1|OQ563626.1|OQ563625.1|OQ563624.1|OQ563623.1|OQ563622.1|OQ563621.1|OQ563620.1|OQ563619.1|OQ563618.1|OQ563617.1|OQ563616.1|OQ563615.1|OQ563614.1|OQ563613.1|OQ563612.1|OQ563611.1|OQ563610.1|OQ563609.1|OQ563608.1|OQ563607.1|OQ563606.1|OQ563605.1|OQ563604.1|OQ563603.1|OQ563602.1|OQ563601.1|OQ563600.1|OQ563599.1|OQ563598.1|OQ563597.1|OQ563596.1|OQ563595.1|OQ563594.1|OQ563593.1|OQ563592.1|OQ563591.1|OQ563590.1|OQ563589.1|OQ563588.1|OQ563587.1|OQ563586.1|OQ563585.1|OQ563584.1|OQ563583.1|OQ563582.1|OQ563581.1|OQ563580.1|OQ563579.1|OQ563578.1|OQ563577.1|OQ563576.1|OQ563575.1|OQ563574.1|OQ563573.1|OQ563572.1|OQ563571.1|OQ563570.1|OQ563569.1|OQ563568.1|OQ563567.1|OQ563566.1|OQ563565.1|OQ563564.1|OQ563563.1|OQ563562.1|OQ563561.1|OQ563560.1|OQ563559.1|OQ563558.1|OQ563557.1|OQ563556.1|OQ563555.1|OQ563554.1|OQ563553.1|OQ563552.1|OQ563551.1|OQ563550.1|OQ563549.1|OQ563548.1|OQ563547.1|OQ563546.1|OQ563545.1|OQ563544.1|OQ563543.1|OQ563542.1|OQ563541.1|OQ563540.1|OQ563539.1|OQ563538.1|OQ563537.1|OQ563536.1|OQ563535.1|OQ563534.1|OQ563533.1|OQ563532.1|OQ563531.1|OQ563530.1|OQ563529.1|OQ563528.1|OQ563526.1|OQ563525.1|OQ563524.1|OQ563523.1|OQ563522.1|OQ563521.1|OQ563520.1|OQ563519.1|OQ563518.1|OQ563517.1|OQ563516.1|OQ563515.1|OQ563514.1|OQ563513.1|OQ563512.1|OQ563511.1|OQ563510.1|OQ563509.1|OQ563508.1|OQ563506.1|OQ563505.1|OQ563504.1|OQ563503.1|OQ563502.1|OQ563501.1|OQ563500.1|OQ563499.1|OQ563498.1|OQ563497.1|OQ563496.1|OQ563495.1|OQ563494.1|OQ563493.1|OQ563492.1|OQ563491.1|OQ563490.1|OQ563489.1|OQ563488.1|OQ563487.1|OQ563486.1|OQ563485.1|OQ563484.1|OQ563483.1|OQ563482.1|OQ563481.1|OQ563480.1|OQ563479.1|OQ563478.1|OQ563477.1|OQ563476.1|OQ563475.1|OQ563474.1|OQ563473.1|OQ563472.1|OQ563471.1|OQ563470.1|OQ563469.1|OQ563468.1|OQ563467.1|OQ563466.1|OQ563465.1|OQ563464.1|OQ563463.1|OQ563462.1|OQ563461.1|OQ563460.1|OQ563459.1|OQ563458.1|OQ563457.1|OQ563456.1|OQ563455.1|OQ563454.1|OQ563453.1|OQ563452.1|OQ563451.1|OQ563450.1|OQ563449.1|OQ563448.1|OQ563447.1|OQ563446.1|OQ563445.1|OQ563444.1|OQ563443.1|OQ563442.1|OQ563441.1|OQ563440.1|OQ563439.1|OQ563438.1|OQ563437.1|OQ563436.1|OQ563435.1|OQ563434.1|OQ563433.1|OQ563432.1|OQ563431.1|OQ563430.1|OQ563429.1|OQ563428.1|OQ563427.1|OQ563426.1|OQ563425.1|OQ563424.1|OQ563423.1|OQ563422.1|OQ563421.1|OQ563420.1|OQ563419.1|OQ563418.1|OQ563417.1|OQ563416.1|OQ563415.1|OQ563414.1|OQ563413.1|OQ563412.1|OQ563411.1|OQ563410.1|OQ563409.1|OQ563408.1|OQ563407.1|OQ563406.1|OQ563405.1|OQ563404.1|OQ563403.1|OQ563402.1|OQ563401.1|OQ563400.1|OQ563399.1|OQ563398.1|OQ563397.1|OQ563396.1|OQ563395.1|OQ563394.1|OQ563393.1|OQ563392.1|OQ563391.1|OQ563390.1|OQ563389.1|OQ563388.1|OQ563387.1|OQ563386.1|OQ563385.1|OQ563384.1|OQ563383.1|OQ563382.1|OQ563381.1|OQ563380.1|OQ563379.1|OQ563378.1|OQ563377.1|OQ563376.1|OQ563375.1|OQ563374.1|OQ563373.1|OQ563372.1|OQ563371.1|OQ563370.1|OQ563369.1|OQ563368.1|OQ563367.1|OQ563366.1|OQ563365.1|OQ563364.1|OQ563363.1|OQ563362.1|OQ563361.1|OQ563360.1|OQ563359.1|OQ563358.1|OQ563357.1|OQ563356.1|OQ563355.1|OQ563354.1|OQ563353.1|OQ563352.1|OQ563351.1|OQ563350.1|OQ563349.1|OQ563348.1|OQ563347.1|OQ563346.1|OQ563345.1|OQ563344.1|OQ563343.1|OQ563342.1|OQ563341.1|OQ563340.1|OQ563339.1|OQ563338.1|OQ563337.1|OQ563336.1|OQ563335.1|OQ563334.1|OQ563333.1|OQ563332.1|OQ563331.1|OQ563330.1|OQ563329.1|OQ563328.1|OQ563327.1|OQ563326.1|OQ563325.1|OQ563324.1|OQ563323.1|OQ563322.1|OQ563321.1|OQ563320.1|OQ563319.1|OQ563318.1|OQ563317.1|OQ563316.1|OQ563315.1|OQ563314.1|OQ563313.1|OQ563312.1|OQ563311.1|OQ563310.1|OQ563309.1|OQ563308.1|OQ563307.1|OQ563306.1|OQ563305.1|OQ563304.1|OQ563303.1|OQ563302.1|OQ563301.1|OQ563300.1|OQ563299.1|OQ563298.1|OQ563297.1|OQ563296.1|OQ563295.1|OQ563294.1|OQ563293.1|OQ563292.1|OQ563291.1|OQ563290.1|OQ563289.1|OQ563288.1|OQ563287.1|OQ563286.1|OQ563285.1|OQ563284.1|OQ563283.1|OQ563282.1|OQ563281.1|OQ563280.1|OQ563279.1|OQ563278.1|OQ563277.1|OQ563276.1|OQ563275.1|OQ563274.1|OQ563273.1|OQ563272.1|OQ563271.1|OQ563270.1|OQ563269.1|OQ563268.1|OQ563267.1|OQ563266.1|OQ563265.1|OQ563264.1|OQ563263.1|OQ563262.1|OQ563261.1|OQ563260.1|OQ563259.1|OQ563258.1|OQ563257.1|OQ563256.1|OQ563255.1|OQ563254.1|OQ563253.1|OQ563252.1|OQ563251.1|OQ563250.1|OQ563249.1|OQ563248.1|OQ563247.1|OQ563246.1|OQ563245.1|OQ563244.1|OQ563243.1|OQ563242.1|OQ563241.1|OQ563240.1|OQ563239.1|OQ563238.1|OQ563237.1|OQ563236.1|OQ563235.1|OQ563234.1|OQ563233.1|OQ563232.1|OQ563231.1|OQ563230.1|OQ563229.1|OQ563228.1|OQ563227.1|OQ563226.1|OQ563225.1|OQ563224.1|OQ563223.1|OQ563222.1|OQ563221.1|OQ563220.1|OQ563219.1|OQ563218.1|OQ563217.1|OQ563216.1|OQ563215.1|OQ563214.1|OQ563213.1|OQ563212.1|OQ563211.1|OQ563210.1|OQ563209.1|OQ563208.1|OQ563207.1|OQ563206.1|OQ563205.1|OQ563204.1|OQ563203.1|OQ563202.1|OQ563201.1|OQ563200.1|OQ563199.1|OQ563198.1|OQ563197.1|OQ563196.1|OQ563195.1|OQ563194.1|OQ563193.1|OQ563192.1|OQ563191.1|OQ563190.1|OQ563189.1|OQ563188.1|OQ563187.1|OQ563186.1|OQ563185.1|OQ563184.1|OQ563183.1|OQ563182.1|OQ563181.1|OQ563180.1|OQ563179.1|OQ563178.1|OQ563177.1|OQ563176.1|OQ563175.1|OQ563174.1|OQ563173.1|OQ563172.1|OQ563171.1|OQ563170.1|OQ563169.1|OQ563168.1|OQ563167.1|OQ563166.1|OQ563165.1|OQ563164.1|OQ563163.1|OQ563162.1|OQ563161.1|OQ563160.1|OQ563159.1|OQ563158.1|OQ563157.1|OQ563156.1|OQ563155.1|OQ563154.1|OQ563153.1|OQ563152.1|OQ563151.1|OQ563150.1|OQ563149.1|OQ563148.1|OQ563147.1|OQ563146.1|OQ563145.1|OQ563144.1|OQ563143.1|OQ563142.1|OQ563141.1|OQ563140.1|OQ563139.1|OQ563138.1|OQ563137.1|OQ563136.1|OQ563135.1|OQ563134.1|OQ563133.1|OQ563132.1|OQ563131.1|OQ563130.1|OQ563129.1|OQ563128.1|OQ563127.1|OQ563126.1|OQ563125.1|OQ563124.1|OQ563123.1|OQ563122.1|OQ563121.1|OQ563120.1|OQ563119.1|OQ563118.1|OQ563117.1|OQ563116.1|OQ563115.1|OQ563114.1|OQ563113.1|OQ563112.1|OQ563111.1|OQ563110.1|OQ563109.1|OQ563108.1|OQ563107.1|OQ563106.1|OQ563105.1|OQ563104.1|OQ563103.1|OQ563102.1|OQ563101.1|OQ563100.1|OQ563099.1|OQ563098.1|OQ563097.1|OQ563096.1|OQ563095.1|OQ563094.1|OQ563093.1|OQ563092.1|OQ563091.1|OQ563090.1|OQ563089.1|OQ563088.1|OQ563087.1|OQ563086.1|OQ563085.1|OQ563084.1|OQ563083.1|OQ563082.1|OQ563081.1|OQ563080.1|OQ563079.1|OQ563078.1|OQ563077.1|OQ563076.1|OQ563075.1|OQ563074.1|OQ563073.1|OQ563072.1|OQ563071.1|OQ563070.1|OQ563069.1|OQ563068.1|OQ563067.1|OQ563066.1|OQ563065.1|OQ563064.1|OQ563063.1|OQ563062.1|OQ563061.1|OQ563060.1|OQ563059.1|OQ563058.1|OQ563057.1|OQ563056.1|OQ563055.1|OQ563054.1|OQ563053.1|OQ563052.1|OQ563051.1|OQ563050.1|OQ563049.1|OQ563048.1|OQ563047.1|OQ563046.1|OQ563045.1|OQ563044.1|OQ563043.1|OQ563042.1|OQ563041.1|OQ563040.1|OQ563039.1|OQ563038.1|OQ563037.1|OQ563036.1|OQ563035.1|OQ563034.1|OQ563033.1|OQ563032.1|OQ563031.1|OQ563030.1|OQ563029.1|OQ563028.1|OQ563027.1|OQ563026.1|OQ563025.1|OQ563024.1|OQ563023.1|OQ563022.1|OQ563021.1|OQ563020.1|OQ563019.1|OQ563018.1|OQ563017.1|OQ563016.1|OQ563015.1|OQ563014.1|OQ563012.1|OQ563011.1|OQ563010.1|OQ563009.1|OQ563008.1|OQ563007.1|OQ563006.1|OQ563005.1|OQ563004.1|OQ563003.1|OQ563002.1|OQ563001.1|OQ563000.1|OQ562999.1|OQ562998.1|OQ562997.1|OQ562996.1|OQ562995.1|OQ562994.1|OQ562993.1|OQ562992.1|OQ562991.1|OQ562990.1|OQ562989.1|OQ562988.1|OQ562987.1|OQ562986.1|OQ562985.1|OQ562984.1|OQ562983.1|OQ562982.1|OQ562981.1|OQ562980.1|OQ562979.1|OQ562978.1|OQ562977.1|OQ562976.1|OQ562975.1|OQ562974.1|OQ562973.1|OQ562972.1|OQ562971.1|OQ562970.1|OQ562969.1|OQ562968.1|OQ562967.1|OQ562966.1|OQ562965.1|OQ562964.1|OQ562963.1|OQ562962.1|OQ562961.1|OQ562960.1|OQ562959.1|OQ562958.1|OQ562957.1|OQ562956.1|OQ562955.1|OQ562954.1|OQ562953.1|OQ562952.1|OQ562951.1|OQ562950.1|OQ562949.1|OQ562948.1|OQ562947.1|OQ562946.1|OQ562945.1|OQ562944.1|OQ562943.1|OQ562942.1|OQ562941.1|OQ562940.1|OQ562939.1|OQ562938.1|OQ562937.1|OQ562936.1|OQ562935.1|OQ562934.1|OQ562933.1|OQ562932.1|OQ562931.1|OQ562930.1|OQ562929.1|OQ562928.1|OQ562927.1|OQ562926.1|OQ562925.1|OQ562924.1|OQ562923.1|OQ562922.1|OQ562921.1|OQ562920.1|OQ562919.1|OQ562918.1|OQ562917.1|OQ562916.1|OQ562915.1|OQ562914.1|OQ562913.1|OQ562912.1|OQ562911.1|OQ562910.1|OQ562909.1|OQ562908.1|OQ562907.1|OQ562906.1|OQ562905.1|OQ562904.1|OQ562903.1|OQ562902.1|OQ562901.1|OQ562900.1|OQ562899.1|OQ562898.1|OQ562897.1|OQ562896.1|OQ562895.1|OQ562894.1|OQ562893.1|OQ562892.1|OQ562891.1|OQ562890.1|OQ562889.1|OQ562888.1|OQ562887.1|OQ562886.1|OQ562885.1|OQ562884.1|OQ562883.1|OQ562882.1|OQ562881.1|OQ562880.1|OQ562879.1|OQ562878.1|OQ562877.1|OQ562876.1|OQ562875.1|OQ562874.1|OQ562873.1|OQ562872.1|OQ562871.1|OQ562870.1|OQ562869.1|OQ562868.1|OQ562867.1|OQ562866.1|OQ562865.1|OQ562864.1|OQ562863.1|OQ562862.1|OQ562861.1|OQ562860.1|OQ562859.1|OQ562858.1|OQ562857.1|OQ562856.1|OQ562855.1|OQ562854.1|OQ562853.1|OQ562852.1|OQ562851.1|OQ562850.1|OQ562849.1|OQ562848.1|OQ562847.1|OQ562846.1|OQ562845.1|OQ562844.1|OQ562843.1|OQ562842.1|OQ562841.1|OQ562840.1|OQ562839.1|OQ562838.1|OQ562837.1|OQ562836.1|OQ562835.1|OQ562834.1|OQ562833.1|OQ562832.1|OQ562830.1|OQ562829.1|OQ562828.1|OQ562827.1|OQ562826.1|OQ562825.1|OQ562824.1|OQ562823.1|OQ562822.1|OQ562821.1|OQ562820.1|OQ562819.1|OQ562818.1|OQ562817.1|OQ562816.1|OQ562815.1|OQ562814.1|OQ562813.1|OQ562812.1|OQ562811.1|OQ562810.1|OQ562809.1|OQ562808.1|OQ562807.1|OQ562806.1|OQ562805.1|OQ562804.1|OQ562803.1|OQ562802.1|OQ562801.1|OQ562800.1|OQ562799.1|OQ562798.1|OQ562797.1|OQ562796.1|OQ562795.1|OQ562794.1|OQ562793.1|OQ562792.1|OQ562791.1|OQ562790.1|OQ562789.1|OQ562788.1|OQ562787.1|OQ562786.1|OQ562785.1|OQ562784.1|OQ562783.1|OQ562782.1|OQ562781.1|OQ562780.1|OQ562779.1|OQ562778.1|OQ562777.1|OQ562776.1|OQ562775.1|OQ562774.1|OQ562773.1|OQ562772.1|OQ562771.1|OQ562770.1|OQ562769.1|OQ562768.1|OQ562767.1|OQ562766.1|OQ562765.1|OQ562764.1|OQ562763.1|OQ562762.1|OQ562761.1|OQ562760.1|OQ562759.1|OQ562758.1|OQ562757.1|OQ562756.1|OQ562755.1|OQ562754.1|OQ562753.1|OQ562752.1|OQ562751.1|OQ562750.1|OQ562749.1|OQ562748.1|OQ562747.1|OQ562746.1|OQ562745.1|OQ562744.1|OQ562743.1|OQ562742.1|OQ562741.1|OQ562740.1|OQ562739.1|OQ562738.1|OQ562737.1|OQ562736.1|OQ562735.1|OQ562734.1|OQ562733.1|OQ562732.1|OQ562731.1|OQ562730.1|OQ562729.1|OQ562728.1|OQ562727.1|OQ562726.1|OQ562725.1|OQ562724.1|OQ562723.1|OQ562722.1|OQ562721.1|OQ562720.1|OQ562719.1|OQ562718.1|OQ562717.1|OQ562716.1|OQ562715.1|OQ562714.1|OQ562713.1|OQ562712.1|OQ562711.1|OQ562710.1|OQ562709.1|OQ562708.1|OQ562707.1|OQ562706.1|OQ562705.1|OQ562704.1|OQ562703.1|OQ562702.1|OQ562701.1|OQ562700.1|OQ562699.1|OQ562698.1|OQ562697.1|OQ562696.1|OQ562695.1|OQ562694.1|OQ562693.1|OQ562692.1|OQ562691.1|OQ562690.1|OQ562689.1|OQ562688.1|OQ562687.1|OQ562686.1|OQ562685.1|OQ562684.1|OQ562683.1|OQ562682.1|OQ562681.1|OQ562680.1|OQ562679.1|OQ562678.1|OQ562677.1|OQ562676.1|OQ562675.1|OQ562674.1|OQ562673.1|OQ562672.1|OQ562671.1|OQ562670.1|OQ562669.1|OQ562668.1|OQ562667.1|OQ562666.1|OQ562665.1|OQ562664.1|OQ562663.1|OQ562662.1|OQ562661.1|OQ562660.1|OQ562659.1|OQ562658.1|OQ562657.1|OQ562656.1|OQ562655.1|OQ562654.1|OQ562653.1|OQ562652.1|OQ562651.1|OQ562650.1|OQ562649.1|OQ562648.1|OQ562647.1|OQ562646.1|OQ562645.1|OQ562644.1|OQ562643.1|OQ562642.1|OQ562641.1|OQ562640.1|OQ562639.1|OQ562638.1|OQ562637.1|OQ562636.1|OQ562635.1|OQ562634.1|OQ562633.1|OQ562632.1|OQ562631.1|OQ562630.1|OQ562629.1|OQ562628.1|OQ562627.1|OQ562626.1|OQ562625.1|OQ562624.1|OQ562623.1|OQ562622.1|OQ562621.1|OQ562620.1|OQ562619.1|OQ562618.1|OQ562617.1|OQ562616.1|OQ562615.1|OQ562614.1|OQ562613.1|OQ562612.1|OQ562611.1|OQ562610.1|OQ562609.1|OQ562608.1|OQ562607.1|OQ562606.1|OQ562605.1|OQ562604.1|OQ562603.1|OQ562602.1|OQ562601.1|OQ562600.1|OQ562599.1|OQ562598.1|OQ562597.1|OQ562596.1|OQ562594.1|OQ562593.1|OQ562592.1|OQ562591.1|OQ562590.1|OQ562589.1|OQ562588.1|OQ562587.1|OQ562586.1|OQ562585.1|OQ562584.1|OQ562583.1|OQ562582.1|OQ562581.1|OQ562580.1|OQ562579.1|OQ562578.1|OQ562577.1|OQ562576.1|OQ562575.1|OQ562574.1|OQ562573.1|OQ562572.1|OQ562571.1|OQ562570.1|OQ562569.1|OQ562568.1|OQ562567.1|OQ562566.1|OQ562565.1|OQ562564.1|OQ562563.1|OQ562562.1|OQ562561.1|OQ562560.1|OQ562559.1|OQ562558.1|OQ562557.1|OQ562556.1|OQ562555.1|OQ562554.1|OQ562553.1|OQ562552.1|OQ562551.1|OQ562550.1|OQ562549.1|OQ562548.1|OQ562547.1|OQ562546.1|OQ562545.1|OQ562544.1|OQ562543.1|OQ562542.1|OQ562541.1|OQ562540.1|OQ562539.1|OQ562538.1|OQ562537.1|OQ562536.1|OQ562535.1|OQ562534.1|OQ562533.1|OQ562532.1|OQ562531.1|OQ562530.1|OQ562529.1|OQ562528.1|OQ562527.1|OQ562526.1|OQ562525.1|OQ562524.1|OQ562523.1|OQ562522.1|OQ562521.1|OQ562520.1|OQ562519.1|OQ562518.1|OQ562517.1|OQ562516.1|OQ562515.1|OQ562514.1|OQ562513.1|OQ562512.1|OQ562511.1|OQ562510.1|OQ562509.1|OQ562508.1|OQ562507.1|OQ562506.1|OQ562505.1|OQ562504.1|OQ562503.1|OQ562502.1|OQ562501.1|OQ562500.1|OQ562499.1|OQ562498.1|OQ562497.1|OQ562496.1|OQ562495.1|OQ562494.1|OQ562493.1|OQ562492.1|OQ562491.1|OQ562490.1|OQ562489.1|OQ562488.1|OQ562487.1|OQ562486.1|OQ562485.1|OQ562484.1|OQ562483.1|OQ562482.1|OQ562481.1|OQ562480.1|OQ562479.1|OQ562478.1|OQ562477.1|OQ562476.1|OQ562475.1|OQ562474.1|OQ562473.1|OQ562472.1|OQ562471.1|OQ562470.1|OQ562469.1|OQ562468.1|OQ562467.1|OQ562466.1|OQ562465.1|OQ562464.1|OQ562463.1|OQ562462.1|OQ562461.1|OQ562460.1|OQ562459.1|OQ562458.1|OQ562457.1|OQ562456.1|OQ562455.1|OQ562454.1|OQ562453.1|OQ562452.1|OQ562451.1|OQ562450.1|OQ562449.1|OQ562448.1|OQ562447.1|OQ562446.1|OQ562445.1|OQ562444.1|OQ562443.1|OQ562442.1|OQ562441.1|OQ562440.1|OQ562439.1|OQ562438.1|OQ562437.1|OQ562436.1|OQ562435.1|OQ562434.1|OQ562433.1|OQ562432.1|OQ562431.1|OQ562430.1|OQ562429.1|OQ562428.1|OQ562427.1|OQ562426.1|OQ562425.1|OQ562424.1|OQ562423.1|OQ562422.1|OQ562421.1|OQ562420.1|OQ562419.1|OQ562418.1|OQ562417.1|OQ562416.1|OQ562415.1|OQ562414.1|OQ562413.1|OQ562412.1|OQ562411.1|OQ562410.1|OQ562409.1|OQ562407.1|OQ562406.1|OQ562405.1|OQ562404.1|OQ562403.1|OQ562402.1|OQ562401.1|OQ562400.1|OQ562399.1|OQ562398.1|OQ562397.1|OQ562396.1|OQ562395.1|OQ562394.1|OQ562393.1|OQ562392.1|OQ562391.1|OQ562390.1|OQ562389.1|OQ562388.1|OQ562387.1|OQ562386.1|OQ562385.1|OQ562384.1|OQ562383.1|OQ562382.1|OQ562381.1|OQ562380.1|OQ562379.1|OQ562378.1|OQ562377.1|OQ562376.1|OQ562375.1|OQ562374.1|OQ562373.1|OQ562372.1|OQ562371.1|OQ562370.1|OQ562369.1|OQ562368.1|OQ562367.1|OQ562366.1|OQ562365.1|OQ562364.1|OQ562363.1|OQ562362.1|OQ562361.1|OQ562360.1|OQ562359.1|OQ562358.1|OQ562357.1|OQ562356.1|OQ562355.1|OQ562354.1|OQ562353.1|OQ562352.1|OQ562351.1|OQ562350.1|OQ562349.1|OQ562348.1|OQ562347.1|OQ562346.1|OQ562345.1|OQ562344.1|OQ562343.1|OQ562342.1|OQ562341.1|OQ562340.1|OQ562339.1|OQ562338.1|OQ562337.1|OQ562336.1|OQ562335.1|OQ562334.1|OQ562333.1|OQ562332.1|OQ562331.1|OQ562330.1|OQ562329.1|OQ562328.1|OQ562327.1|OQ562326.1|OQ562325.1|OQ562324.1|OQ562323.1|OQ562322.1|OQ562321.1|OQ562320.1|OQ562319.1|OQ562318.1|OQ562317.1|OQ562316.1|OQ562315.1|OQ562314.1|OQ562313.1|OQ562312.1|OQ562311.1|OQ562310.1|OQ562309.1|OQ562308.1|OQ562307.1|OQ562306.1|OQ562305.1|OQ562304.1|OQ562303.1|OQ562302.1|OQ562301.1|OQ562300.1|OQ562299.1|OQ562298.1|OQ562297.1|OQ562296.1|OQ562295.1|OQ562294.1|OQ562293.1|OQ562292.1|OQ562291.1|OQ562290.1|OQ562289.1|OQ562288.1|OQ562287.1|OQ562286.1|OQ562285.1|OQ562284.1|OQ562283.1|OQ562282.1|OQ562281.1|OQ562280.1|OQ562279.1|OQ562278.1|OQ562277.1|OQ562276.1|OQ562275.1|OQ562274.1|OQ562273.1|OQ562272.1|OQ562271.1|OQ562270.1|OQ562269.1|OQ562268.1|OQ562267.1|OQ562266.1|OQ562265.1|OQ562264.1|OQ562263.1|OQ562262.1|OQ562261.1|OQ562260.1|OQ562259.1|OQ562258.1|OQ562257.1|OQ562256.1|OQ562255.1|OQ562254.1|OQ562253.1|OQ562252.1|OQ562251.1|OQ562250.1|OQ562249.1|OQ562248.1|OQ562247.1|OQ562246.1|OQ562245.1|OQ562244.1|OQ562243.1|OQ562242.1|OQ562241.1|OQ562240.1|OQ562239.1|OQ562238.1|OQ562237.1|OQ562236.1|OQ562235.1|OQ562234.1|OQ562233.1|OQ562232.1|OQ562231.1|OQ562230.1|OQ562229.1|OQ562228.1|OQ562227.1|OQ562226.1|OQ562225.1|OQ562224.1|OQ562223.1|OQ562222.1|OQ562221.1|OQ562220.1|OQ562219.1|OQ562218.1|OQ562217.1|OQ562215.1|OQ562214.1|OQ562213.1|OQ562212.1|OQ562211.1|OQ562210.1|OQ562209.1|OQ562208.1|OQ562207.1|OQ562206.1|OQ562205.1|OQ562204.1|OQ562203.1|OQ562202.1|OQ562201.1|OQ562200.1|OQ562199.1|OQ562198.1|OQ562197.1|OQ562196.1|OQ562195.1|OQ562194.1|OQ562193.1|OQ562192.1|OQ562191.1|OQ562190.1|OQ562189.1|OQ562188.1|OQ562187.1|OQ562186.1|OQ562185.1|OQ562184.1|OQ562183.1|OQ562182.1|OQ562181.1|OQ562180.1|OQ562179.1|OQ562178.1|OQ562177.1|OQ562176.1|OQ562175.1|OQ562174.1|OQ562172.1|OQ562171.1|OQ562170.1|OQ562169.1|OQ562168.1|OQ562167.1|OQ562166.1|OQ562165.1|OQ562164.1|OQ562163.1|OQ562162.1|OQ562161.1|OQ562160.1|OQ562159.1|OQ562158.1|OQ562157.1|OQ562156.1|OQ562155.1|OQ562154.1|OQ562153.1|OQ562152.1|OQ562151.1|OQ562150.1|OQ562149.1|OQ562148.1|OQ562147.1|OQ562146.1|OQ562145.1|OQ562144.1|OQ562143.1|OQ562142.1|OQ562141.1|OQ562140.1|OQ562139.1|OQ562138.1|OQ562137.1|OQ562136.1|OQ562135.1|OQ562134.1|OQ562133.1|OQ562132.1|OQ562131.1|OQ562130.1|OQ562129.1|OQ562128.1|OQ562127.1|OQ562126.1|OQ562125.1|OQ562124.1|OQ562123.1|OQ562122.1|OQ562121.1|OQ562120.1|OQ562119.1|OQ562118.1|OQ562117.1|OQ562116.1|OQ562115.1|OQ562113.1|OQ562112.1|OQ562111.1|OQ562110.1|OQ562109.1|OQ562108.1|OQ562107.1|OQ562106.1|OQ562105.1|OQ562104.1|OQ562103.1|OQ562102.1|OQ562101.1|OQ562100.1|OQ562099.1|OQ562098.1|OQ562097.1|OQ562096.1|OQ562095.1|OQ562094.1|OQ562092.1|OQ562091.1|OQ562090.1|OQ562089.1|OQ562088.1|OQ562087.1|OQ562086.1|OQ562085.1|OQ562084.1|OQ562083.1|OQ562082.1|OQ562081.1|OQ562080.1|OQ562079.1|OQ562078.1|OQ562077.1|OQ562076.1|OQ562075.1|OQ562074.1|OQ562073.1|OQ562072.1|OQ562071.1|OQ562070.1|OQ562069.1|OQ562068.1|OQ562067.1|OQ562066.1|OQ562065.1|OQ562064.1|OQ562063.1|OQ562062.1|OQ562061.1|OQ562060.1|OQ562059.1|OQ562058.1|OQ562057.1|OQ562056.1|OQ562055.1|OQ562054.1|OQ562053.1|OQ562052.1|OQ562051.1|OQ562050.1|OQ562049.1|OQ562048.1|OQ562047.1|OQ562046.1|OQ562045.1|OQ562044.1|OQ562043.1|OQ562042.1|OQ562041.1|OQ562040.1|OQ562039.1|OQ562038.1|OQ562037.1|OQ562036.1|OQ562035.1|OQ562034.1|OQ562033.1|OQ562032.1|OQ562031.1|OQ562030.1|OQ562029.1|OQ562028.1|OQ562027.1|OQ562025.1|OQ562024.1|OQ562023.1|OQ562022.1|OQ562021.1|OQ562020.1|OQ562019.1|OQ562018.1|OQ562017.1|OQ562016.1|OQ562015.1|OQ562014.1|OQ562013.1|OQ562012.1|OQ562011.1|OQ562010.1|OQ562009.1|OQ562008.1|OQ562007.1|OQ562006.1|OQ562005.1|OQ562004.1|OQ562003.1|OQ561784.1|OQ562000.1|OQ561999.1|OQ561998.1|OQ561997.1|OQ561996.1|OQ561995.1|OQ561993.1|OQ561992.1|OQ561991.1|OQ561990.1|OQ561989.1|OQ561988.1|OQ561987.1|OQ561986.1|OQ561985.1|OQ561984.1|OQ561983.1|OQ561982.1|OQ561981.1|OQ561980.1|OQ561979.1|OQ561978.1|OQ561977.1|OQ561976.1|OQ561975.1|OQ561974.1|OQ561973.1|OQ561972.1|OQ561971.1|OQ561970.1|OQ561969.1|OQ561968.1|OQ561967.1|OQ561966.1|OQ561965.1|OQ561961.1|OQ561960.1|OQ561959.1|OQ561958.1|OQ561957.1|OQ561956.1|OQ561955.1|OQ561954.1|OQ561953.1|OQ561952.1|OQ561951.1|OQ561950.1|OQ561949.1|OQ561948.1|OQ561947.1|OQ561946.1|OQ561945.1|OQ561944.1|OQ561943.1|OQ561942.1|OQ561941.1|OQ561940.1|OQ561939.1|OQ561938.1|OQ561937.1|OQ561936.1|OQ561935.1|OQ561934.1|OQ561933.1|OQ561932.1|OQ561931.1|OQ561930.1|OQ561929.1|OQ561928.1|OQ561927.1|OQ561926.1|OQ561925.1|OQ561924.1|OQ561923.1|OQ561922.1|OQ561921.1|OQ561920.1|OQ561919.1|OQ561918.1|OQ561917.1|OQ561916.1|OQ561915.1|OQ561914.1|OQ561913.1|OQ512133.1|OQ512132.1|OQ512131.1|OQ512130.1|OQ512129.1|OQ512128.1|OQ512127.1|OQ512126.1|OQ512125.1|OQ512124.1|OQ512123.1|OQ507511.1|OQ507510.1|OQ507509.1|OQ507508.1|OQ507507.1|OQ507506.1|OQ507505.1|OQ507504.1|OQ507503.1|OQ507502.1|OQ507501.1|OQ507500.1|OQ507499.1|OQ507498.1|OQ507497.1|OQ507496.1|OQ507495.1|OQ507494.1|OQ507493.1|OQ507492.1|OQ507491.1|OQ507490.1|OQ507489.1|OQ507488.1|OQ507487.1|OQ507480.1|OQ507479.1|OQ507478.1|OQ507477.1|OQ507476.1|OQ507474.1|OQ507473.1|OQ507472.1|JN021238.1|JN021237.1|JN021236.1|JN021235.1|JN021219.1|JN021218.1|OM704722.1|OM704721.1|OM704720.1|OM704719.1|OM704718.1|OM704717.1|OM704716.1|OM704715.1|OM704714.1|OM704713.1|OM704712.1|OM704711.1|OM704710.1|OM704709.1|OM704708.1|OM704707.1|OM704706.1|OM704705.1|OM704704.1|OM704703.1|OM704702.1|OM704701.1|OM704700.1|OM704699.1|OM704698.1|OM704697.1|OM704696.1|OM704695.1|OM704694.1|OM704693.1|OM704692.1|OM704691.1|OM704690.1|OM704689.1|OM704688.1|OM704687.1|OM704686.1|OM704685.1|OM704684.1|OM704683.1|OM704682.1|OM704681.1|OM704680.1|OM704679.1|KX420601.1|KX420600.1|KX420599.1|KX420598.1|KX420597.1|KX420596.1|KX420595.1|KX420594.1|KX420593.1|KX420592.1|KX420591.1|KX420590.1|KX420589.1|KX420588.1|KX420587.1|KX420586.1|KX420585.1|KX420584.1|KX420583.1|KX420582.1|KX420581.1|KX420580.1|KX420579.1|KX420578.1|KX420577.1|KX420576.1|KX420575.1|KX420574.1|KX420573.1|KX420572.1|KX420571.1|KX420570.1|KX420569.1|KX420568.1|KX420567.1|KX420566.1|KX420565.1|KX420564.1|KX420563.1|KX420562.1|KX420561.1|KX420560.1|KX420559.1|KX420558.1|KX420557.1|KX420556.1|KX420555.1|KX420554.1|KX420553.1|KX420552.1|KX420550.1|KX420549.1|KX420548.1|KX420547.1|KX420546.1|KX420544.1|KX420543.1|KF604780.1|KF604778.1|KF604777.1|KF604776.1|KF604775.1|OQ685797.1|OQ685796.1|OQ685795.1|OQ685794.1|OQ685793.1|OQ685792.1|OQ685791.1|OQ685540.1|OQ685539.1|OQ685538.1|OQ685537.1|OQ685536.1|OQ685535.1|OQ685534.1|OQ685533.1|OQ685532.1|OQ685531.1|OQ685530.1|OQ685529.1|OQ685528.1|OQ685527.1|OQ685526.1|OQ685525.1|OQ685524.1|OQ685523.1|OQ685522.1|OQ685521.1|OQ685520.1|OQ685519.1|OQ685518.1|OQ685517.1|OQ685516.1|OQ685515.1|OQ685514.1|OQ685513.1|OQ685512.1|OQ685511.1|OQ685510.1|OQ685509.1|OQ685508.1|OQ685507.1|OQ685506.1|OQ685505.1|OQ685504.1|OQ685503.1|OQ685502.1|OQ685501.1|OQ685500.1|OQ685499.1|OQ685498.1|OQ685497.1|OQ685496.1|OQ685495.1|OQ685494.1|OQ685493.1|OQ685492.1|OQ685491.1|OQ685490.1|OQ685489.1|OQ685488.1|OQ685487.1|OQ685486.1|OQ685485.1|OQ685484.1|OQ685483.1|OQ685482.1|OQ685481.1|OQ685480.1|OQ685479.1|OQ685478.1|OQ685477.1|OQ685476.1|OQ685475.1|OQ685474.1|OQ685473.1|OQ685472.1|OQ685471.1|OQ685470.1|OQ685469.1|OQ685468.1|OQ685467.1|OQ685466.1|OQ685465.1|OQ685464.1|OQ685463.1|OQ685462.1|OQ685461.1|OQ685460.1|OQ685459.1|OQ685458.1|OQ685457.1|OQ685456.1|OQ685455.1|OQ685454.1|OQ685453.1|OQ685452.1|OQ685451.1|OQ685450.1|OQ685449.1|OQ685448.1|OQ685447.1|OQ685446.1|OQ685445.1|OQ685444.1|OQ685443.1|OQ685442.1|OQ685441.1|OQ685440.1|OQ685439.1|OQ685438.1|OQ685437.1|OQ685436.1|OQ685435.1|OQ685434.1|OQ685433.1|OQ685432.1|OQ685431.1|OQ685430.1|OQ685429.1|OQ685428.1|OQ685427.1|OQ685426.1|OQ685425.1|OQ685424.1|OQ685423.1|OQ685422.1|OQ685421.1|OQ685420.1|OQ685419.1|OQ685418.1|OQ685417.1|OQ685416.1|OQ685415.1|OQ685414.1|OQ685413.1|OQ685412.1|OQ685411.1|OQ622307.1|OQ622306.1|OQ622305.1|OQ622304.1|OQ622303.1|OQ622302.1|OQ622301.1|OQ622300.1|OQ622299.1|OQ622298.1|OQ622297.1|OQ622296.1|OQ622295.1|OQ622294.1|OQ622293.1|OQ622292.1|OQ622291.1|OQ622290.1|OQ622289.1|OQ622288.1|OQ622287.1|OQ622286.1|OQ685554.1|OQ685553.1|OQ685552.1|OQ685551.1|OQ685550.1|OQ685549.1|OQ685548.1|OQ685547.1|OQ685546.1|OQ685545.1|OQ685544.1|OQ685543.1|OQ685542.1|OQ685541.1|OQ685853.1|OQ685852.1|OQ685851.1|OQ685850.1|OQ685849.1|OQ685826.1|OQ685825.1|OQ685824.1|OQ685823.1|OQ685822.1|OQ685821.1|OQ685820.1|OQ685819.1|OQ685818.1|OQ685817.1|OQ685816.1|OQ685815.1|OQ685814.1|OQ685813.1|OQ685812.1|OQ685811.1|OQ685810.1|OQ685809.1|OQ685808.1|OQ685807.1|OQ685806.1|OQ685805.1|OQ685804.1|OQ611782.1|OQ611781.1|OQ611780.1|OQ611779.1|OQ611778.1|OQ611777.1|OQ611776.1|OQ611775.1|OQ611774.1|OQ611773.1|OQ611772.1|OQ611771.1|OQ611770.1|OQ611769.1|OQ611768.1|OQ611767.1|OQ611766.1|OQ611765.1|OQ611764.1|OQ611763.1|OQ611762.1|OQ611761.1|OQ611760.1|OQ611759.1|OQ611758.1|OQ611757.1|OQ611756.1|OQ611755.1|OQ611754.1|OQ611753.1|OQ611752.1|OQ611751.1|OQ611750.1|OQ611749.1|OQ611748.1|OQ611747.1|OQ611746.1|OQ611745.1|OQ611744.1|OQ611743.1|OQ611742.1|OQ611741.1|OQ611740.1|OQ611739.1|OQ611738.1|OQ611737.1|OQ611736.1|OQ611735.1|OQ611734.1|OQ611733.1|OQ611732.1|OQ611731.1|OQ611730.1|OQ611729.1|OQ611728.1|OQ611727.1|OQ611726.1|OQ611725.1|OQ611724.1|OQ611723.1|OQ611722.1|OQ611721.1|OQ611720.1|OQ611719.1|OQ611718.1|OQ611717.1|OQ611716.1|OQ611715.1|OQ611714.1|OQ611713.1|OQ611712.1|OQ611711.1|OQ611710.1|OQ611709.1|OQ611708.1|OQ611707.1|OQ611706.1|OQ611705.1|OQ611704.1|OQ611703.1|OQ611702.1|OQ611701.1|OQ611700.1|OQ611699.1|OQ611698.1|OQ611697.1|OQ611696.1|OQ611695.1|OQ611694.1|OQ611693.1|OQ611692.1|OQ611691.1|OQ611690.1|OQ611689.1|OQ611688.1|OQ611687.1|OQ611686.1|OQ611685.1|OQ611684.1|OQ611683.1|OQ611682.1|OQ611681.1|OQ611680.1|OQ611679.1|OQ611678.1|OQ611677.1|OQ611676.1|OQ611675.1|OQ611674.1|OQ611673.1|OQ611672.1|OQ611671.1|OQ611670.1|OQ611669.1|OQ611668.1|OQ611667.1|OQ611666.1|OQ611665.1|OQ611664.1|OQ611663.1|OQ611662.1|OQ611661.1|OQ611660.1|OQ611659.1|OQ611658.1|OQ611657.1|OQ611656.1|OQ611655.1|OQ611654.1|OQ611653.1|OQ611652.1|OQ611651.1|OQ611650.1|OQ611649.1|OQ611648.1|OQ611647.1|OQ611646.1|OQ611645.1|OQ611644.1|OQ611643.1|OQ611642.1|OQ611641.1|OQ611640.1|OQ611639.1|OQ611638.1|OQ611637.1|OQ611636.1|OQ611635.1|OQ611634.1|OQ611633.1|OQ611632.1|OQ611631.1|OQ611630.1|OQ611629.1|OQ611628.1|OQ611627.1|OQ611626.1|OQ611625.1|OQ611624.1|OQ611623.1|OQ611622.1|OQ611621.1|OQ611620.1|OQ611619.1|OQ611618.1|OQ611617.1|OQ611616.1|OQ611615.1|OQ611614.1|OQ611613.1|OQ611612.1|OQ611611.1|OQ611610.1|OQ611609.1|OQ611608.1|OQ611607.1|OQ611606.1|OQ611605.1|OQ611604.1|OQ611603.1|OQ611602.1|OQ611601.1|OQ611600.1|OQ611599.1|OQ611598.1|OQ611597.1|OQ611596.1|OQ611595.1|OQ611594.1|OQ611593.1|OQ611592.1|OQ611591.1|OQ611590.1|OQ611589.1|OQ611588.1|OQ611587.1|OQ611586.1|OQ611585.1|OQ611584.1|OQ611583.1|OQ611582.1|OQ611581.1|OQ611580.1|OQ611579.1|OQ611578.1|OQ611577.1|OQ611576.1|OQ611575.1|OQ611574.1|OQ611573.1|OQ611572.1|OQ611571.1|OQ611570.1|OQ611569.1|OQ611568.1|OQ611567.1|OQ611566.1|OQ611565.1|OQ611564.1|OQ611563.1|OQ611562.1|OQ611561.1|OQ611560.1|OQ611559.1|OQ611558.1|OQ611557.1|OQ611556.1|OQ611555.1|OQ611554.1|OQ611553.1|OQ611552.1|OQ611551.1|OQ611550.1|OQ611549.1|OQ611548.1|OQ611547.1|OQ611546.1|OQ611545.1|OQ611544.1|OQ611543.1|OQ611542.1|OQ611541.1|OQ611540.1|OQ611539.1|OQ611538.1|OQ611537.1|OQ611536.1|OQ611535.1|OQ611534.1|OQ611533.1|OQ611532.1|OQ611531.1|OQ611530.1|OQ611529.1|OQ611528.1|OQ611527.1|OQ611526.1|OQ611525.1|OQ611524.1|OQ611523.1|OQ611522.1|OQ611521.1|OQ611520.1|OQ611519.1|OQ611518.1|OQ611517.1|OQ611516.1|OQ611515.1|OQ611514.1|OQ611513.1|OQ611512.1|OQ611511.1|OQ611510.1|OQ611509.1|OQ611508.1|OQ611507.1|OQ611506.1|OQ611505.1|OQ611504.1|OQ611503.1|OQ611502.1|OQ611501.1|OQ611500.1|OQ611499.1|OQ611498.1|OQ611497.1|OQ611496.1|OQ611495.1|OQ611494.1|OQ611493.1|OQ611492.1|OQ611491.1|OQ611490.1|OQ611489.1|OQ611488.1|OQ611487.1|OQ611486.1|OQ611485.1|OQ611484.1|OQ611483.1|OQ611482.1|OQ611481.1|OQ611480.1|OQ611479.1|OQ611478.1|OQ611477.1|OQ611476.1|OQ611475.1|OQ611474.1|OQ611473.1|OQ611472.1|OQ611471.1|OQ611470.1|OQ611469.1|OQ611468.1|OQ611467.1|OQ611466.1|OQ611465.1|OQ611464.1|OQ611463.1|OQ611462.1|OQ611461.1|OQ611460.1|OQ611459.1|OQ611458.1|OQ611457.1|OQ611456.1|OQ611455.1|OQ611454.1|OQ611453.1|OQ611452.1|OQ611451.1|OQ611450.1|OQ611449.1|OQ611448.1|OQ611447.1|OQ611446.1|OQ611445.1|OQ611444.1|OQ611443.1|OQ611442.1|OQ611441.1|OQ611440.1|OQ611439.1|OQ611438.1|OQ611437.1|OQ611436.1|OQ611435.1|OQ611434.1|OQ611433.1|OQ611432.1|OQ611431.1|OQ611430.1|OQ611429.1|OQ611428.1|OQ611427.1|OQ611426.1|OQ611425.1|OQ611424.1|OQ611423.1|OQ611422.1|OQ611421.1|OQ611420.1|OQ611419.1|OQ611418.1|OQ611417.1|OQ611416.1|OQ611415.1|OQ611414.1|OQ611413.1|OQ611412.1|OQ611411.1|OQ611410.1|OQ611409.1|OQ611408.1|OQ611407.1|OQ611406.1|OQ611405.1|OQ611404.1|OQ611403.1|OQ611402.1|OQ611401.1|OQ611400.1|OQ611399.1|OQ611398.1|OQ611397.1|OQ611396.1|OQ611395.1|OQ611394.1|OQ611393.1|OQ611392.1|OQ611391.1|OQ611390.1|OQ611389.1|OQ611388.1|OQ611387.1|OQ611386.1|OQ611385.1|OQ611384.1|OQ611383.1|OQ611382.1|OQ611381.1|OQ611380.1|OQ611379.1|OQ611378.1|OQ611377.1|OQ611376.1|OQ611375.1|OQ611374.1|OQ611373.1|OQ611372.1|OQ611371.1|OQ611370.1|OQ611369.1|OQ611368.1|OQ611367.1|OQ611366.1|OQ611365.1|OQ611364.1|OQ611363.1|OQ611362.1|OQ611361.1|OQ611360.1|OQ611359.1|OQ611358.1|OQ611357.1|OQ611356.1|OQ611355.1|OQ611354.1|OQ611353.1|OQ611352.1|OQ611351.1|OQ611350.1|OQ611349.1|OQ611348.1|OQ611347.1|OQ611346.1|OQ611345.1|OQ611344.1|OQ611343.1|OQ611342.1|OQ611341.1|OQ611340.1|OQ611339.1|OQ611338.1|OQ611337.1|OQ611336.1|OQ611335.1|OQ611334.1|OQ611333.1|OQ611332.1|OQ611331.1|OQ611330.1|OQ611329.1|OQ611328.1|OQ611327.1|OQ611326.1|OQ611325.1|OQ611324.1|OQ611323.1|OQ611322.1|OQ611321.1|OQ611320.1|OQ611319.1|OQ611318.1|OQ611317.1|OQ611316.1|OQ611315.1|OQ611314.1|OQ611313.1|OQ611312.1|OQ611311.1|OQ611310.1|OQ611309.1|OQ611308.1|OQ611307.1|OQ611306.1|OQ611305.1|OQ611304.1|OQ611303.1|OQ611302.1|OQ611301.1|OQ611300.1|OQ611299.1|OQ611298.1|OQ611297.1|OQ611296.1|OQ611295.1|OQ611294.1|OQ611293.1|OQ611292.1|OQ611291.1|OQ611290.1|OQ611289.1|OQ611288.1|OQ611287.1|OQ611286.1|OQ611285.1|OQ611284.1|OQ611283.1|OQ611282.1|OQ611281.1|OQ611280.1|OQ611279.1|OQ611278.1|OQ611277.1|OQ611276.1|OQ611275.1|OQ611274.1|OQ611273.1|OQ611272.1|OQ611271.1|OQ611270.1|OQ611269.1|OQ611268.1|OQ611267.1|OQ611266.1|OQ611265.1|OQ611264.1|OQ611263.1|OQ611262.1|OQ611261.1|OQ611260.1|OQ611259.1|OQ611258.1|OQ611257.1|OQ611256.1|OQ611255.1|OQ611254.1|OQ611253.1|OQ611252.1|OQ611251.1|OQ611250.1|OQ611249.1|OQ611248.1|OQ611247.1|OQ611246.1|OQ611245.1|OQ611244.1|OQ611243.1|OQ611242.1|OQ611241.1|OQ611240.1|OQ611239.1|OQ611238.1|OQ611237.1|OQ611236.1|OQ611235.1|OQ611234.1|OQ611233.1|OQ611232.1|OQ611231.1|OQ611230.1|OQ611229.1|OQ611228.1|OQ611227.1|OQ611226.1|OQ611225.1|OQ611224.1|OQ611223.1|OQ611222.1|OQ611221.1|OQ611220.1|OQ611219.1|OQ611218.1|OQ611217.1|OQ611216.1|OQ611215.1|OQ611214.1|OQ611213.1|OQ611212.1|OQ611211.1|OQ611210.1|OQ611209.1|OQ611208.1|OQ611207.1|OQ611206.1|OQ611205.1|OQ611204.1|OQ611203.1|OQ611202.1|OQ611201.1|OQ611200.1|OQ611199.1|OQ611198.1|OQ611197.1|OQ611196.1|OQ611195.1|OQ611194.1|OQ611193.1|OQ611192.1|OQ611191.1|OQ611190.1|OQ611189.1|OQ611188.1|OQ611187.1|OQ611186.1|OQ611185.1|OQ611184.1|OQ611183.1|OQ611182.1|OQ611181.1|OQ611180.1|OQ611179.1|OQ611178.1|OQ611177.1|OQ611176.1|OQ611175.1|OQ611174.1|OQ611173.1|OQ611172.1|OQ611171.1|OQ611170.1|OQ611169.1|OQ611168.1|OQ611167.1|OQ611166.1|OQ611165.1|OQ611164.1|OQ611163.1|OQ611162.1|OQ611161.1|OQ611160.1|OQ611159.1|OQ611158.1|OQ611157.1|OQ611156.1|OQ611155.1|OQ611154.1|OQ611153.1|OQ611152.1|OQ611151.1|OQ611150.1|OQ611149.1|OQ611148.1|OQ611147.1|OQ611146.1|OQ611145.1|OQ611144.1|OQ611143.1|OQ611142.1|OQ611141.1|OQ611140.1|OQ611139.1|OQ611138.1|OQ611137.1|OQ611136.1|OQ611135.1|OQ611134.1|OQ611133.1|OQ611132.1|OQ611131.1|OQ611130.1|OQ611129.1|OQ611128.1|OQ611127.1|OQ611126.1|OQ611125.1|OQ611124.1|OQ611123.1|OQ611122.1|OQ611121.1|OQ611120.1|OQ611119.1|OQ611118.1|OQ611117.1|OQ611116.1|OQ611115.1|OQ611114.1|OQ611113.1|OQ611112.1|OQ611111.1|OQ611110.1|OQ611109.1|OQ611108.1|OQ611107.1|OQ611106.1|OQ611105.1|OQ611104.1|OQ611103.1|OQ611102.1|OQ611101.1|OQ611100.1|OQ611099.1|OQ611098.1|OQ611097.1|OQ611096.1|OQ611095.1|OQ611094.1|OQ611093.1|OQ611092.1|OQ611091.1|OQ611090.1|OQ611089.1|OQ611088.1|OQ611087.1|OQ611086.1|OQ611085.1|OQ611084.1|OQ611083.1|OQ611082.1|OQ611081.1|OQ611080.1|OQ611079.1|OQ611078.1|OQ611077.1|OQ611076.1|OQ611075.1|OQ611074.1|OQ611073.1|OQ611072.1|OQ611071.1|OM628824.1|OM628823.1|PP132756.1|PP132755.1|PP132754.1|PP132753.1|PP132752.1|PP132751.1|PP132750.1|PP132749.1|PP132748.1|PP132747.1|PP132746.1|PP132745.1|PP132744.1|PP132743.1|PP132742.1|PP132741.1|PP132740.1|PP132739.1|PP132738.1|PP132737.1|PP132736.1|PP132735.1|PP132734.1|PP132733.1|PP132732.1|PP132731.1|PP132730.1|PP132729.1|PP132728.1|PP132727.1|PP132726.1|PP132725.1|PP132724.1|PP132723.1|PP132722.1|PP132721.1|PP132720.1|PP132719.1|PP132718.1|PP132717.1|PP132716.1|PP132715.1|PP132714.1|PP132713.1|PP132712.1|PP132711.1|PP132710.1|PP132709.1|PP132708.1|PP132707.1|PP132706.1|PP132705.1|PP132704.1|PP132703.1|PP132702.1|PP132701.1|PP132700.1|PP132699.1|PP132698.1|PP132697.1|PP132696.1|PP132695.1|PP132694.1|PP132693.1|PP132692.1|PP132691.1|PP132690.1|PP132689.1|PP132688.1|PP132687.1|PP132686.1|PP132685.1|PP132684.1|PP132683.1|PP132682.1|PP132681.1|PP132680.1|PP132679.1|PP132678.1|PP132677.1|PP132676.1|PP132675.1|PP132674.1|PP132673.1|PP132672.1|PP132671.1|PP132670.1|PP132669.1|PP132668.1|PP132667.1|PP132666.1|PP132665.1|PP132664.1|PP132663.1|PP132662.1|PP132661.1|PP132660.1|PP132659.1|PP132658.1|PP132657.1|PP132656.1|PP132655.1|PP132654.1|PP132653.1|PP132652.1|PP132651.1|PP132650.1|PP132649.1|PP132648.1|PP132647.1|PP132646.1|PP132645.1|PP132644.1|PP132643.1|PP132642.1|PP132641.1|PP132640.1|PP132639.1|PP132638.1|PP132637.1|PP132636.1|PP132635.1|PP132634.1|PP132633.1|PP132632.1|PP132631.1|PP132630.1|PP132629.1|PP132628.1|PP132627.1|PP132626.1|PP132625.1|PP132624.1|PP132623.1|PP132622.1|PP132621.1|PP132620.1|PP132619.1|PP132618.1|PP132617.1|PP132616.1|PP132615.1|PP132614.1|PP132613.1|PP132612.1|PP132611.1|PP132610.1|PP132609.1|PP132608.1|PP132607.1|PP132606.1|PP132605.1|PP132604.1|PP132603.1|PP132602.1|PP132601.1|PP132600.1|PP132599.1|PP132598.1|PP132597.1|PP132596.1|PP132595.1|PP132594.1|PP132593.1|PP132592.1|PP132591.1|PP132590.1|PP132589.1|PP132588.1|PP132587.1|PP132586.1|PP132585.1|PP132584.1|PP132583.1|PP132582.1|PP132581.1|PP132580.1|PP132579.1|PP132578.1|PP132577.1|PP132576.1|PP132575.1|PP132574.1|PP132573.1|PP132572.1|PP132571.1|PP132570.1|PP132569.1|PP132568.1|PP132567.1|PP132566.1|PP132565.1|PP132564.1|PP132563.1|PP132562.1|PP132561.1|PP132560.1|PP132559.1|PP132558.1|PP132557.1|PP132556.1|PP132555.1|PP132554.1|PP132553.1|PP132552.1|PP132551.1|PP132550.1|PP132549.1|PP132548.1|PP132547.1|PP132546.1|PP132545.1|PP132544.1|PP132543.1|PP132542.1|PP132541.1|PP132540.1|PP132539.1|PP132538.1|PP132537.1|PP132536.1|PP132535.1|PP132534.1|PP132533.1|PP132532.1|PP132531.1|PP132530.1|PP132529.1|PP132528.1|PP132527.1|PP132526.1|PP132525.1|PP132524.1|PP132523.1|PP132522.1|PP132521.1|PP132520.1|PP132519.1|PP132518.1|PP132517.1|PP132516.1|PP132515.1|PP132514.1|PP132513.1|PP132512.1|PP132511.1|PP132510.1|PP132509.1|PP132508.1|PP132507.1|PP132506.1|PP132505.1|PP132504.1|PP132503.1|PP132502.1|PP132501.1|PP132500.1|PP132499.1|PP132498.1|PP132497.1|PP132496.1|PP132495.1|PP132494.1|PP132493.1|PP132492.1|PP132491.1|PP132490.1|PP132489.1|PP132488.1|PP132487.1|PP132486.1|PP132485.1|PP132484.1|PP132483.1|PP132482.1|PP132481.1|PP132480.1|PP132479.1|PP132478.1|PP132477.1|PP132476.1|PP132475.1|PP132474.1|PP132473.1|PP132472.1|PP132471.1|PP132470.1|PP132469.1|PP132468.1|PP132467.1|PP132466.1|PP132465.1|PP132464.1|PP132463.1|PP132462.1|PP132461.1|PP132460.1|PP132459.1|PP132458.1|PP132457.1|PP132456.1|PP132455.1|PP132454.1|PP132453.1|PP132452.1|PP132451.1|PP132450.1|PP132449.1|PP132448.1|PP132447.1|PP132446.1|PP132445.1|PP132444.1|PP132443.1|PP132442.1|PP132441.1|PP132440.1|PP132439.1|PP132438.1|PP132437.1|PP132436.1|PP132435.1|PP132434.1|PP132433.1|PP132432.1|PP132431.1|PP132430.1|PP132429.1|PP132428.1|PP132427.1|PP132426.1|PP132425.1|PP132424.1|PP132423.1|PP132422.1|PP132421.1|PP132420.1|PP132419.1|PP132418.1|PP132417.1|PP132416.1|PP132415.1|PP132414.1|PP132413.1|PP132412.1|PP132411.1|PP132410.1|PP132409.1|PP132408.1|PP132407.1|PP132406.1|PP132405.1|PP132404.1|PP132403.1|PP132402.1|PP132401.1|PP132400.1|PP132399.1|PP132398.1|PP132397.1|PP132396.1|PP132395.1|PP132394.1|PP132393.1|PP132392.1|PP132391.1|PP132390.1|PP132389.1|PP132388.1|PP132387.1|PP132386.1|PP132385.1|PP132384.1|PP132383.1|PP132382.1|PP132381.1|PP132380.1|PP132379.1|PP132378.1|PP132377.1|PP132376.1|PP132375.1|PP132374.1|PP132373.1|PP132372.1|PP132371.1|PP132370.1|PP132369.1|PP132368.1|PP132367.1|PP132366.1|OR148241.1|OR148240.1|OR148239.1|OR148238.1|OR148237.1|OR148236.1|OR148235.1|OR148234.1|OR148233.1|OR148232.1|OR148231.1|OR148230.1|OR148229.1|OR148228.1|OR148227.1|OR148226.1|OR148225.1|OR148224.1|OR148223.1|OR148222.1|OR148221.1|OR148220.1|OR148219.1|OR148218.1|OR148217.1|OR148216.1|OR148215.1|OR148214.1|OR148213.1|OR148212.1|OR148211.1|OR148210.1|OR148209.1|OR148208.1|OR148207.1|OR148206.1|OR148205.1|OR148204.1|OR148203.1|OR148202.1|OR148201.1|OR148200.1|OR148199.1|OR148198.1|OR148197.1|OR148196.1|OR148195.1|OR148194.1|OR148193.1|OR148192.1|OR148191.1|OR148190.1|OR148189.1|OR148188.1|OR148187.1|OR148186.1|OR148185.1|OR148184.1|OR148183.1|OR148182.1|OR148181.1|OR148180.1|OR148179.1|OR148178.1|OR148177.1|OR148176.1|OR148175.1|OR148174.1|OR148173.1|OR148172.1|OR148171.1|OR148170.1|OR148169.1|OR148168.1|OR148167.1|OR148166.1|OR148165.1|OR148164.1|OR148163.1|OR148162.1|OR148161.1|OR148160.1|OR148159.1|OR148158.1|OR148157.1|OR148156.1|OR148155.1|OR148154.1|OR148153.1|OR148152.1|OR148151.1|OR148150.1|OR148149.1|OR148148.1|OR148147.1|OR148146.1|OR148145.1|OR148144.1|OR148143.1|OR148142.1|OR148141.1|OR148140.1|OR148139.1|OR148138.1|OR148137.1|OR148136.1|OR148135.1|OR148134.1|OR148133.1|OR148132.1|OR148131.1|OR148130.1|OR148129.1|OR148128.1|OR148127.1|OR148126.1|OR148125.1|OR148124.1|OR148123.1|OR148122.1|OR148121.1|OR148120.1|OR148119.1|OR148118.1|OR148117.1|OR148116.1|OR148115.1|OR148114.1|OR148113.1|OR148112.1|OR148111.1|OR148110.1|OR148109.1|OR148108.1|OR148107.1|OR148106.1|OR148105.1|OR148104.1|OR148103.1|OR148102.1|OR148101.1|OR148100.1|OR148099.1|OR148098.1|OR148097.1|OR148096.1|OR148095.1|OR148094.1|OR148093.1|OR148092.1|OR148091.1|OR148090.1|OR148089.1|OR148088.1|OR148087.1|OR148086.1|OR148085.1|OR148084.1|OR148083.1|OR148082.1|OR148081.1|OR148080.1|OR148079.1|OR148078.1|OR148077.1|OR148076.1|OR148075.1|OR148074.1|OR148073.1|OR148072.1|OR148071.1|OR148070.1|OR148069.1|OR148068.1|OR148067.1|OR148066.1|OR148065.1|OR148064.1|OR148063.1|OR148062.1|OR148061.1|OR148060.1|OR148059.1|OR148058.1|OR148057.1|OR148056.1|OR148055.1|OR148054.1|OR148053.1|OR148052.1|OR148051.1|OR148050.1|OR148049.1|OR148048.1|OR148047.1|OR148046.1|OR148045.1|OR148044.1|OR148043.1|OR148042.1|OR148041.1|OR148040.1|OR148039.1|OQ413526.1|OQ413525.1|OQ413524.1|OQ413523.1|OQ413522.1|OQ413521.1|OQ413520.1|OQ413519.1|OQ413518.1|OQ413517.1|OQ413516.1|OQ413515.1|OQ413514.1|OQ413513.1|OQ413512.1|OQ413719.1|OQ413718.1|OQ413717.1|OQ413716.1|OQ413715.1|OQ413714.1|OQ413713.1|OQ413712.1|OQ413711.1|OQ413710.1|OQ413336.1|OQ413335.1|OQ413334.1|OQ413333.1|OQ413332.1|OQ413331.1|OQ413330.1|OQ413329.1|OQ413328.1|OQ413327.1|OQ413326.1|OQ413325.1|OQ413324.1|OQ413323.1|OQ413322.1|OQ413321.1|OQ413320.1|OQ413319.1|OQ413318.1|OQ413317.1|OQ413316.1|MW997783.1|MW997782.1|MW997781.1|MW997780.1|MW997779.1|MW997778.1|MT607764.1|OQ615327.1|OQ594894.1|OQ594893.1|OQ594892.1|OQ594891.1|OQ594890.1|OQ594889.1|OQ594888.1|OQ594887.1|OQ594886.1|OQ594885.1|OQ594884.1|OQ507560.1|OQ507559.1|OQ507558.1|OQ507557.1|OQ507556.1|OQ507555.1|OQ507554.1|OQ507553.1|OQ507552.1|OQ507551.1|OQ507550.1|OQ507549.1|OQ507548.1|OQ507547.1|OQ507546.1|OQ507545.1|OQ507544.1|OQ507543.1|OQ507542.1|OQ507541.1|OQ507540.1|OQ507539.1|OQ507538.1|OQ507537.1|OQ507536.1|OQ507535.1|OQ507534.1|OQ507533.1|OQ507532.1|OQ507531.1|OQ507530.1|OQ507529.1|OQ507528.1|OQ507527.1|OQ507526.1|OQ507525.1|OQ507524.1|OQ507523.1|OQ507522.1|OQ507521.1|OQ507520.1|OQ507519.1|OQ507518.1|OQ507517.1|OQ507516.1|OQ507515.1|OQ507514.1|OQ507513.1|OQ507512.1|OQ507471.1|OQ413508.1|OQ413507.1|OQ413506.1|OQ413505.1|OQ413504.1|OQ413503.1|OQ413502.1|OQ413501.1|OQ413500.1|OQ413499.1|OQ413498.1|OQ413497.1|OQ413496.1|OQ413495.1|OQ413494.1|OQ413493.1|OQ413492.1|OQ413491.1|OQ413490.1|OQ413489.1|OQ413488.1|OQ413487.1|OQ413486.1|OQ413485.1|OQ413484.1|OQ413483.1|OQ413482.1|OQ413481.1|OQ413480.1|OQ413479.1|OQ413478.1|OQ413477.1|OQ413709.1|OQ413708.1|OQ413707.1|OQ413706.1|OQ413705.1|OQ413704.1|OQ413703.1|OQ413702.1|OQ413701.1|OQ413700.1|OQ413699.1|OQ413698.1|OQ413697.1|OQ413696.1|OQ413695.1|OQ413694.1|OQ413693.1|OQ413692.1|OQ413691.1|OQ413476.1|OQ413475.1|OQ413474.1|OQ413473.1|OQ413472.1|OQ413471.1|OQ413470.1|OQ413469.1|OQ413468.1|OQ413467.1|OQ413466.1|OQ413465.1|OQ413464.1|OQ413463.1|OQ413462.1|OQ413461.1|OQ413460.1|OQ413459.1|OQ413458.1|OQ413457.1|OQ413456.1|OQ413455.1|OQ413454.1|OQ413453.1|OQ413452.1|OQ413451.1|OQ413450.1|OQ413449.1|OQ413448.1|OQ413447.1|OQ413446.1|OQ413445.1|OQ413444.1|OQ413443.1|OQ413442.1|OQ413441.1|OQ413440.1|OQ413439.1|OQ413438.1|OQ413437.1|OQ413436.1|OQ413435.1|OQ413434.1|OQ413433.1|OQ413432.1|OQ413431.1|OQ413430.1|OQ413429.1|OQ413428.1|OQ413427.1|OQ413426.1|OQ413425.1|OQ413424.1|OQ413423.1|OQ413422.1|OQ413421.1|OQ413420.1|OQ413419.1|OQ413418.1|OQ413417.1|OQ413416.1|OQ413415.1|OQ413414.1|OQ413413.1|OQ413412.1|OQ413411.1|OQ413410.1|OQ413409.1|OQ413408.1|OQ413407.1|OQ413406.1|OQ413405.1|OQ413404.1|OQ413403.1|OQ413402.1|OQ413401.1|OQ413400.1|OQ413399.1|OQ413398.1|OQ413397.1|OQ413396.1|OQ413395.1|OQ413394.1|OQ413393.1|OQ413392.1|OQ413391.1|OQ413390.1|OQ413389.1|OQ413388.1|OQ413387.1|OQ413386.1|OQ413385.1|OQ413384.1|OQ413383.1|OQ413382.1|OQ413381.1|OQ413380.1|OQ413379.1|OQ413378.1|OQ413377.1|OQ413376.1|OQ413375.1|OQ413374.1|OQ413373.1|OQ413372.1|OQ413371.1|OQ413370.1|OQ413369.1|OQ413368.1|OQ413367.1|OQ413366.1|OQ413365.1|OQ413364.1|OQ413363.1|OQ413362.1|OQ413361.1|OQ413360.1|OQ413359.1|OQ413358.1|OQ413357.1|OQ413356.1|OQ413355.1|OQ413354.1|OQ413353.1|OQ413352.1|OQ413351.1|OQ413350.1|OQ413349.1|OQ413348.1|OQ413347.1|OQ413346.1|OQ413345.1|OQ413344.1|OQ413343.1|OQ413342.1|OQ413341.1|OQ413340.1|OQ413339.1|OQ413730.1|OQ413729.1|OQ413728.1|OQ413727.1|OQ413726.1|OQ413725.1|OQ413724.1|OQ413723.1|OQ413722.1|OQ413721.1|OQ413720.1|OQ359790.1|OQ359789.1|OQ359788.1|OQ359787.1|OQ359786.1|OQ359841.1|OQ359840.1|OQ359839.1|PP131514.1|PP131513.1|PP131512.1|PP131511.1|PP131510.1|PP131509.1|PP131508.1|PP131507.1|PP131506.1|PP131505.1|PP131504.1|PP131503.1|PP131502.1|PP131501.1|PP131500.1|PP131499.1|PP131498.1|PP131497.1|PP131496.1|PP131495.1|PP131494.1|OM436284.1|OM436283.1|OM436282.1|OM436281.1|OM436280.1|OM436279.1|OM436278.1|OM436277.1|OM436276.1|OM436275.1|OM436274.1|OM436273.1|OM436272.1|OM436271.1|OM436270.1|OM436269.1|OM436268.1|OM436267.1|OM436266.1|OM436265.1|OM436264.1|OM436263.1|OM436262.1|OM436261.1|OM436260.1|OM436259.1|OM436258.1|OM436257.1|OM436256.1|OM436255.1|OM436254.1|OM436253.1|OM436252.1|OM436251.1|OM436250.1|OM436249.1|OM436248.1|OM436247.1|OM436246.1|OM436245.1|OM436244.1|OM436243.1|OM436242.1|OM436241.1|OM436240.1|OM436239.1|OM436238.1|OM436237.1|OM436236.1|OM436235.1|OM436234.1|OM436233.1|OM436232.1|OM436231.1|OM436230.1|OM436229.1|OM436228.1|OM436227.1|OM436226.1|OM436225.1|OM436224.1|OM436223.1|OM436222.1|OM436221.1|OM436220.1|OM436219.1|OM436218.1|OM436217.1|OQ320835.1|OQ320834.1|OQ320833.1|OQ320832.1|OQ320831.1|OQ320830.1|OQ320829.1|OQ320828.1|OQ320827.1|OQ320826.1|OQ320825.1|OQ320824.1|OQ320823.1|OQ320822.1|OQ320821.1|OQ320820.1|OQ320819.1|OQ320818.1|OQ320817.1|OQ320816.1|OQ320815.1|OQ320814.1|OQ320813.1|OQ320812.1|OQ273478.1|OQ273477.1|OQ273476.1|OQ273475.1|OQ273474.1|OQ273473.1|OQ273472.1|OQ273471.1|OQ273470.1|OQ273469.1|OQ273468.1|OQ273467.1|OQ273466.1|OQ273465.1|OQ273464.1|OQ273463.1|OQ273462.1|OQ273461.1|OQ273460.1|OQ273459.1|OQ273458.1|OQ273457.1|OQ273456.1|OQ273455.1|OQ273454.1|OQ273453.1|OQ273452.1|OQ273451.1|OQ273450.1|OQ273449.1|OQ273448.1|OQ273447.1|OQ273446.1|OQ273445.1|OQ273444.1|OQ273443.1|OQ273442.1|OQ273441.1|OQ273440.1|OQ273439.1|OQ273438.1|OQ273437.1|OQ273436.1|OQ273435.1|OQ273434.1|OQ273433.1|OQ273432.1|OQ273431.1|OQ273430.1|OQ273429.1|OQ273428.1|OQ273427.1|OQ273426.1|OQ273425.1|OQ273424.1|OQ273423.1|OQ273422.1|OQ273421.1|OQ273420.1|OQ273419.1|OQ273418.1|OQ273417.1|OQ273416.1|OQ273415.1|OQ273414.1|OQ273413.1|OQ273412.1|OQ273411.1|OQ273410.1|OQ273409.1|OQ273408.1|OQ273407.1|OQ273406.1|OQ273405.1|OQ273404.1|OQ273403.1|OQ273402.1|OQ273401.1|OQ273400.1|OQ273399.1|OQ273398.1|OQ273397.1|OQ273396.1|OQ273395.1|OQ273394.1|OQ273393.1|OQ273392.1|OQ273391.1|OQ273390.1|OQ273389.1|OQ273388.1|OQ273387.1|OQ273386.1|OQ273385.1|OQ273384.1|OQ273383.1|OQ273382.1|OQ273381.1|OQ273380.1|OQ273379.1|OQ273378.1|OQ273377.1|OQ273376.1|OQ273375.1|OQ273374.1|OQ273373.1|OQ273372.1|OQ273371.1|OQ273370.1|OQ273369.1|OQ273368.1|OQ273367.1|OQ273366.1|OQ273365.1|OQ273364.1|OQ273363.1|OQ273362.1|OQ273361.1|OQ273360.1|OQ273359.1|OQ273358.1|OQ273357.1|OQ273356.1|OQ273355.1|OQ273354.1|OQ273353.1|OQ273352.1|OQ273351.1|OQ273350.1|OQ273349.1|OQ273348.1|OQ273347.1|OQ273346.1|OQ273345.1|OQ273344.1|OQ273343.1|OQ273342.1|OQ273341.1|OQ273340.1|OQ273339.1|OQ273338.1|OQ273337.1|OQ273336.1|OQ273335.1|OQ273334.1|OQ273333.1|OQ273332.1|OQ273331.1|OQ273330.1|OQ273329.1|OQ273328.1|OQ273327.1|OQ273326.1|OQ273325.1|OQ273324.1|OQ273323.1|OQ273322.1|OQ273321.1|OQ273320.1|OQ273319.1|OQ273318.1|OQ273317.1|OQ273316.1|OQ273315.1|OQ273314.1|OQ273313.1|OQ273312.1|OQ273311.1|OQ273310.1|OQ273309.1|OQ273308.1|OQ273307.1|OQ273306.1|OQ273305.1|OQ273304.1|OQ273303.1|OQ273302.1|OQ273301.1|OQ273300.1|OQ273299.1|OQ273298.1|OQ273297.1|OQ273296.1|OQ273295.1|OQ273294.1|OQ273293.1|OQ273292.1|OQ273291.1|OQ273290.1|OQ273289.1|OQ273288.1|OQ273287.1|OQ273286.1|OQ273285.1|OQ273284.1|OQ273283.1|OQ273282.1|OQ273281.1|OQ273280.1|OQ273279.1|OQ273278.1|OQ273277.1|OQ273276.1|OQ273275.1|OQ273274.1|OQ273273.1|OQ273272.1|OQ273271.1|OQ273270.1|OQ273269.1|OQ273268.1|OQ273267.1|OQ273266.1|OQ273265.1|OQ273264.1|OQ273263.1|OQ273262.1|OQ273261.1|OQ273260.1|OQ273259.1|OQ273258.1|OQ273257.1|OQ273256.1|OQ273255.1|OQ273254.1|OQ273253.1|OQ273252.1|OQ273251.1|OQ273250.1|OQ273249.1|OQ273248.1|OQ273247.1|OQ273246.1|OQ273245.1|OQ273244.1|OQ273243.1|OQ273242.1|OQ273241.1|OQ273240.1|OQ273239.1|OQ273238.1|OQ273237.1|OQ273236.1|OQ273235.1|OQ273234.1|OQ273233.1|OQ273232.1|OQ273231.1|OQ273230.1|OQ273229.1|OQ273228.1|OQ273227.1|OQ273226.1|OQ273225.1|OQ273224.1|OQ273223.1|OQ273222.1|OQ273221.1|OQ273220.1|OQ273219.1|OQ273218.1|OQ273217.1|OQ273216.1|OQ273215.1|OQ273214.1|OQ273213.1|OQ273212.1|OQ273211.1|OQ273210.1|OQ273209.1|OQ273208.1|OQ273207.1|OQ273206.1|OQ273205.1|OQ273204.1|OQ273203.1|OQ273202.1|OQ273201.1|OQ273200.1|OQ273199.1|OQ273198.1|OQ273197.1|OQ273196.1|OQ273195.1|OQ273194.1|OQ273193.1|OQ273192.1|OQ273191.1|OQ273190.1|OQ273189.1|OQ273188.1|OQ273187.1|OQ273186.1|OQ273185.1|OQ273184.1|OQ273183.1|OQ273182.1|OQ273181.1|OQ273180.1|OQ273179.1|OQ273178.1|OQ273177.1|OQ273176.1|OQ273175.1|OQ273174.1|OQ273173.1|OQ273172.1|OQ273171.1|OQ273170.1|OQ273169.1|OQ273168.1|OQ273167.1|OQ273166.1|OQ273165.1|OQ273164.1|OQ273163.1|OQ273162.1|OQ273161.1|OQ273160.1|OQ273159.1|OQ273158.1|OQ273157.1|OQ273156.1|OQ273155.1|OQ273154.1|OQ273153.1|OQ273152.1|OQ273151.1|OQ273150.1|OQ273149.1|OQ273148.1|OQ273147.1|OQ273146.1|OQ273145.1|OQ273144.1|OQ273143.1|OQ273142.1|OQ273141.1|OQ273140.1|OQ273139.1|OQ273138.1|OQ273137.1|OQ273136.1|OQ273135.1|OQ273134.1|OQ273133.1|OQ273132.1|OQ273131.1|OQ273130.1|OQ273129.1|OQ273128.1|OQ273127.1|OQ273126.1|OQ273125.1|OQ273124.1|OQ273123.1|OQ273122.1|OQ273121.1|OQ273120.1|OQ273119.1|OQ273118.1|OQ273117.1|OQ273116.1|OQ273115.1|OQ273114.1|OQ273113.1|OQ273112.1|OQ273111.1|OQ273110.1|OQ273109.1|OQ273108.1|OQ273107.1|OQ273106.1|OQ273105.1|OQ273104.1|OQ273103.1|OQ273102.1|OQ273101.1|OQ273100.1|OQ273099.1|OQ273098.1|OQ273097.1|OQ273096.1|OQ273095.1|OQ273094.1|OQ273093.1|OQ273092.1|OQ273091.1|OQ273090.1|OQ273089.1|OQ273088.1|OQ273087.1|OQ273086.1|OQ273085.1|OQ273084.1|OQ273083.1|OQ273082.1|OQ273081.1|OQ273080.1|OQ273079.1|OQ273078.1|OQ273077.1|OQ273076.1|OQ273075.1|OQ273074.1|OQ273073.1|OQ273072.1|OQ273071.1|OQ273070.1|OQ273069.1|OQ273068.1|OQ273067.1|OQ273066.1|OQ273065.1|OQ273064.1|OQ273063.1|OQ273062.1|OQ273061.1|OQ273060.1|OQ273059.1|OQ273058.1|OQ273057.1|OQ273056.1|OQ273055.1|OQ273054.1|OQ273053.1|OQ273052.1|OQ273051.1|OQ273050.1|OQ273049.1|OQ273048.1|OQ273047.1|OQ273046.1|OQ273045.1|OQ273044.1|OQ273043.1|OQ273042.1|OQ273041.1|OQ273040.1|OQ273039.1|OQ273038.1|OQ273037.1|OQ273036.1|OQ273035.1|OQ273034.1|OQ273033.1|OQ273032.1|OQ273031.1|OQ273030.1|OQ273029.1|OQ273028.1|OQ273027.1|OQ273026.1|OQ273025.1|OQ273024.1|OQ273023.1|OQ273022.1|OQ273021.1|OQ273020.1|OQ273019.1|OQ273018.1|OQ273017.1|OQ273016.1|OQ273015.1|OQ273014.1|OQ273013.1|OQ273012.1|OQ273011.1|OQ273010.1|OQ273009.1|OQ273008.1|OQ273007.1|OQ273006.1|OQ273005.1|OQ273004.1|OQ273003.1|OQ273002.1|OQ273001.1|OQ273000.1|OQ272999.1|OQ272998.1|OQ272997.1|OQ272996.1|OQ272995.1|OQ272994.1|OQ272993.1|OQ272992.1|OQ272991.1|OQ272990.1|OQ272989.1|OQ272988.1|OQ272987.1|OQ272986.1|OQ272985.1|OQ272984.1|OQ272983.1|OQ272982.1|OQ272981.1|OQ272980.1|OQ272979.1|OQ272978.1|OQ272977.1|OQ272976.1|OQ272975.1|OQ272974.1|OQ272973.1|OQ272972.1|OQ272971.1|OQ272970.1|OQ272969.1|OQ272968.1|OQ272967.1|OQ272966.1|OQ272965.1|OQ272964.1|OQ272963.1|OQ272962.1|OQ272961.1|OQ272960.1|OQ272959.1|OQ272958.1|OQ272957.1|OQ272956.1|OQ272955.1|OQ272954.1|OQ272953.1|OQ272952.1|OQ272951.1|OQ272950.1|OQ272949.1|OQ272948.1|OQ272947.1|OQ272946.1|OQ272945.1|OQ272944.1|OQ272943.1|OQ272942.1|OQ272941.1|OQ272940.1|OQ272939.1|OQ272938.1|OQ272937.1|OQ272936.1|OQ272935.1|OQ272934.1|OQ272933.1|OQ272932.1|OQ272931.1|OQ272930.1|OQ272929.1|OQ272928.1|OQ272927.1|OQ272926.1|OQ272925.1|OQ272924.1|OQ272923.1|OQ272922.1|OQ272921.1|OQ272920.1|OQ272919.1|OQ272918.1|OQ272917.1|OQ272916.1|OQ272915.1|OQ272914.1|OQ272913.1|OQ272912.1|OQ272911.1|OQ272910.1|OQ272909.1|OQ272908.1|OQ272907.1|OQ272906.1|OQ272905.1|OQ272904.1|OQ272903.1|OQ272902.1|OQ272901.1|OQ272900.1|OQ272899.1|OQ272898.1|OQ272897.1|OQ272896.1|OQ272895.1|OQ272894.1|OQ272893.1|OQ272892.1|OQ272891.1|OQ272890.1|OQ272889.1|OQ272888.1|OQ272887.1|OQ272886.1|OQ272885.1|OQ272884.1|OQ272883.1|OQ272882.1|OQ272881.1|OQ272880.1|OQ272879.1|OQ272878.1|OQ272877.1|OQ272876.1|OQ272875.1|OQ272874.1|OQ272873.1|OQ272872.1|OQ272871.1|OQ272870.1|OQ272869.1|OQ272868.1|OQ272867.1|OQ272866.1|OQ272865.1|OQ272864.1|OQ272863.1|OQ272862.1|OQ272861.1|OQ272860.1|OQ272859.1|OQ272858.1|OQ272857.1|OQ272856.1|OQ272855.1|OQ272854.1|OQ272853.1|OQ272852.1|OQ272851.1|OQ272850.1|OQ272849.1|OQ272848.1|OQ272847.1|OQ272846.1|OQ272845.1|OQ272844.1|OQ272843.1|OQ272842.1|OQ272841.1|OQ272840.1|OQ272839.1|OQ272838.1|OQ272837.1|OQ272836.1|OQ272835.1|OQ272834.1|OQ272833.1|OQ272832.1|OQ272831.1|OQ272830.1|OQ272829.1|OQ272828.1|OQ272827.1|OQ272826.1|OQ272825.1|OQ272824.1|OQ272823.1|OQ272822.1|OQ272821.1|OQ272820.1|OQ272819.1|OQ272818.1|OQ272817.1|OQ272816.1|OQ272815.1|OQ272814.1|OQ272813.1|OQ272812.1|OQ272811.1|OQ272810.1|OQ272809.1|OQ272808.1|OQ272807.1|OQ272806.1|OQ272805.1|OQ272804.1|OQ272803.1|OQ272802.1|OQ272801.1|OQ272800.1|OQ272799.1|OQ272798.1|OQ272797.1|OQ272796.1|OQ272795.1|OQ272794.1|OQ272793.1|OQ272792.1|OQ272791.1|OQ272790.1|OQ272789.1|OQ272788.1|OQ272787.1|OQ272786.1|OQ321829.1|OQ321828.1|OQ321827.1|OQ321826.1|OQ321825.1|OQ321824.1|OQ321823.1|OQ321822.1|OQ321821.1|OQ321820.1|OQ321819.1|OQ321818.1|OQ321817.1|OQ321816.1|OQ321815.1|OQ321814.1|OQ321813.1|OQ321812.1|OQ321811.1|OQ321810.1|OQ321809.1|OQ321808.1|OQ321807.1|OQ321806.1|OQ321805.1|OQ321804.1|OQ321803.1|OQ321802.1|OQ321801.1|OQ321800.1|OQ321799.1|OQ321798.1|OQ321797.1|OQ321796.1|OQ321795.1|OQ321794.1|OQ321793.1|OQ321792.1|OQ321791.1|OQ321790.1|OQ321789.1|OQ321788.1|OQ321787.1|OQ321786.1|OQ321785.1|OQ321784.1|OQ321783.1|OQ321782.1|OQ321781.1|OQ321780.1|OQ321779.1|OQ321778.1|OQ321777.1|OQ321776.1|OQ321775.1|OQ321774.1|OQ321773.1|OQ321772.1|OQ321771.1|OQ321770.1|OQ321769.1|OQ321768.1|OQ321767.1|OQ321766.1|OQ321765.1|OQ321764.1|OQ321763.1|OQ321762.1|OQ321761.1|OQ321760.1|OQ321759.1|OQ321758.1|OQ321757.1|OQ321756.1|OQ321755.1|OQ321754.1|OQ321753.1|OQ321752.1|OQ321751.1|OQ321750.1|OQ321749.1|OQ321748.1|OQ321747.1|OQ321746.1|OQ321745.1|OQ321744.1|OQ321743.1|OQ321742.1|OQ321741.1|OQ321740.1|OQ321739.1|OQ321738.1|OQ321737.1|OQ321736.1|OQ321735.1|OQ321734.1|OQ321733.1|OQ321732.1|OQ321731.1|OQ321730.1|OQ321729.1|OQ321728.1|OQ321727.1|OQ321726.1|OQ321725.1|OQ321724.1|OQ321705.1|OQ321704.1|OQ321703.1|OQ321702.1|OQ321701.1|OQ321700.1|OQ321699.1|OQ321698.1|OQ321697.1|OQ321696.1|OQ321695.1|OQ321694.1|OQ321693.1|OQ321692.1|OQ321691.1|OQ321690.1|OQ321689.1|OQ321688.1|OQ321687.1|OQ321686.1|OQ321685.1|OQ321684.1|OQ321683.1|OQ321682.1|OQ321681.1|OQ321680.1|OQ321679.1|OQ321678.1|OQ321677.1|OQ321676.1|OQ321675.1|OQ321674.1|OQ321673.1|OQ321672.1|OQ321671.1|OQ321670.1|OQ321669.1|OQ321668.1|OQ321667.1|OQ321666.1|OQ321665.1|OQ321664.1|OQ321663.1|OQ321662.1|OQ321661.1|OQ321660.1|OQ321659.1|OQ321658.1|OQ321657.1|OQ321656.1|OQ321655.1|OQ321654.1|OQ321653.1|OQ321652.1|OQ321651.1|OQ321650.1|OQ321649.1|OQ321648.1|OQ321647.1|OQ321646.1|OQ321645.1|OQ321644.1|OQ321643.1|OQ321642.1|OQ321641.1|OQ321640.1|OQ321639.1|OQ321638.1|OQ321637.1|OQ321636.1|OQ321635.1|OQ321634.1|OQ321633.1|OQ321632.1|OQ321631.1|OQ321630.1|OQ321629.1|OQ321628.1|OQ321627.1|OQ321626.1|OQ321625.1|OQ321624.1|OQ321623.1|OQ321622.1|OQ321621.1|OQ321620.1|OQ321619.1|OQ321618.1|OQ321617.1|OQ321616.1|OQ321615.1|OQ321614.1|OQ321613.1|OQ321612.1|OQ321611.1|OQ321610.1|OQ321609.1|OQ321608.1|OQ321607.1|OQ321606.1|OQ321605.1|OQ321604.1|OQ321603.1|OQ321602.1|OQ321601.1|OQ321600.1|OQ321599.1|OQ321598.1|OQ321597.1|OQ321596.1|OQ321595.1|OQ321594.1|OQ321593.1|OQ321592.1|OQ321591.1|OQ321590.1|OQ321589.1|OQ321588.1|OQ321587.1|OQ321586.1|OQ321585.1|OQ321584.1|OQ321583.1|OQ321582.1|OQ321581.1|OQ321580.1|OQ321579.1|OQ321578.1|OQ321577.1|OQ321576.1|OQ321575.1|OQ321574.1|OQ321573.1|OQ321572.1|OQ321571.1|OQ321570.1|OQ321569.1|OQ321568.1|OQ321567.1|OQ321566.1|OQ321565.1|OQ321564.1|OQ321563.1|OQ321562.1|OQ321561.1|OQ321560.1|OQ321559.1|OQ321558.1|OQ321557.1|OQ321556.1|OQ321555.1|OQ321554.1|OQ321553.1|OQ321552.1|OQ321551.1|OQ321550.1|OQ321549.1|OQ321548.1|OQ321547.1|OQ321546.1|OQ321545.1|OQ321544.1|OQ321543.1|OQ321542.1|OQ321541.1|OQ321540.1|OQ321539.1|OQ321538.1|OQ321537.1|OQ321536.1|OQ321535.1|OQ321534.1|OQ321533.1|OQ321532.1|OQ321531.1|OQ321530.1|OQ321529.1|OQ321528.1|OQ321527.1|OQ321526.1|OQ321525.1|OQ321524.1|OQ321523.1|OQ321522.1|OQ321521.1|OQ321520.1|OQ321519.1|OQ321518.1|OQ321517.1|OQ321516.1|OQ321515.1|OQ321514.1|OQ321513.1|OQ321512.1|OQ321511.1|OQ321510.1|OQ321509.1|OQ321508.1|OQ321507.1|OQ321506.1|OQ321505.1|OQ321504.1|OQ321503.1|OQ321502.1|OQ321501.1|OQ321500.1|OQ321499.1|OQ321498.1|OQ321497.1|OQ321496.1|OQ321495.1|OQ321494.1|OQ321493.1|OQ321492.1|OQ321491.1|OQ321490.1|OQ321489.1|OQ321488.1|OQ321487.1|OQ321486.1|OQ321485.1|OQ321484.1|OQ321483.1|OQ321482.1|OQ321481.1|OQ321480.1|OQ321479.1|OQ321478.1|OQ321477.1|OQ321476.1|OQ321475.1|OQ321474.1|OQ321473.1|OQ321472.1|OQ321471.1|OQ321470.1|OQ321469.1|OQ321468.1|OQ321467.1|OQ321466.1|OQ321465.1|OQ321464.1|OQ321463.1|OQ321462.1|OQ321461.1|OQ321460.1|OQ321459.1|OQ321458.1|OQ321457.1|OQ321456.1|OQ321455.1|OQ321454.1|OQ321453.1|OQ321452.1|OQ321451.1|OQ321450.1|OQ321449.1|OQ321448.1|OQ321447.1|OQ321446.1|OQ321445.1|OQ321444.1|OQ321443.1|OQ321442.1|OQ321441.1|OQ321440.1|OQ321439.1|OQ321438.1|OQ321437.1|OQ321436.1|OQ321435.1|OQ321434.1|OQ321433.1|OQ321432.1|OQ321431.1|OQ321430.1|OQ321429.1|OQ321428.1|OQ321427.1|OQ321426.1|OQ321425.1|OQ321424.1|OQ321423.1|OQ321422.1|OQ321421.1|OQ321420.1|OQ321419.1|OQ321418.1|OQ321417.1|OQ321416.1|OQ321415.1|OQ321414.1|OQ321413.1|OQ321412.1|OQ321411.1|OQ321410.1|OQ321409.1|OQ321408.1|OQ321407.1|OQ321406.1|OQ321405.1|OQ321404.1|OQ321403.1|OQ321402.1|OQ321401.1|OQ321400.1|OQ321399.1|OQ321398.1|OQ321397.1|OQ321396.1|OQ321395.1|OQ321394.1|OQ321393.1|OQ321392.1|OQ321391.1|OQ321390.1|OQ321389.1|OQ321388.1|OQ321387.1|OQ321386.1|OQ321385.1|OQ321384.1|OQ321383.1|OQ321382.1|OQ321381.1|OQ321380.1|OQ321379.1|OQ321378.1|OQ321377.1|OQ321376.1|OQ321375.1|OQ321374.1|OQ321373.1|OQ321372.1|OQ321371.1|OQ321370.1|OQ321369.1|OQ321368.1|OQ321367.1|OQ321366.1|OQ321365.1|OQ321364.1|OQ321363.1|OQ321362.1|OQ321361.1|OQ321360.1|OQ321359.1|OQ321358.1|OQ321357.1|OQ321356.1|OQ321355.1|OQ321354.1|OQ321353.1|OQ321352.1|OQ321351.1|OQ321350.1|OQ321349.1|OQ321348.1|OQ321347.1|OQ321346.1|OQ321345.1|OQ321344.1|OQ321343.1|OQ321342.1|OQ321341.1|OQ321340.1|OQ321339.1|OQ321338.1|OQ321337.1|OQ321336.1|OQ321335.1|OQ321334.1|OQ321333.1|OQ321332.1|OQ321331.1|OQ321330.1|OQ321329.1|OQ321328.1|OQ321327.1|OQ321326.1|OQ321325.1|OQ321324.1|OQ321323.1|OQ321322.1|OQ321321.1|OQ321320.1|OQ321319.1|OQ321318.1|OQ321317.1|OQ321316.1|OQ321315.1|OQ321314.1|OQ321313.1|OQ321312.1|OQ321311.1|OQ321310.1|OQ321309.1|OQ321308.1|OQ321307.1|OQ321306.1|OQ321305.1|OQ321304.1|OQ321303.1|OQ321302.1|OQ321301.1|OQ321300.1|OQ321299.1|OQ321298.1|OQ321297.1|OQ321296.1|OQ321295.1|OQ321294.1|OQ321293.1|OQ321292.1|OQ321291.1|OQ321290.1|OQ321289.1|OQ321288.1|OQ321287.1|OQ321286.1|OQ321285.1|OQ321284.1|OQ321283.1|OQ321282.1|OQ321281.1|OQ321280.1|OQ321279.1|OQ321278.1|OQ321277.1|OQ321276.1|OQ321275.1|OQ321274.1|OQ321273.1|OQ321272.1|OQ321271.1|OQ321270.1|OQ321269.1|OQ321268.1|OQ321267.1|OQ321266.1|OQ321265.1|OQ321264.1|OQ321263.1|OQ321262.1|OQ321261.1|OQ321260.1|OQ321259.1|OQ321258.1|OQ321257.1|OQ321256.1|OQ321255.1|OQ321254.1|OQ321253.1|OQ321252.1|OQ321251.1|OQ321250.1|OQ321249.1|OQ321248.1|OQ321247.1|OQ321246.1|OQ321245.1|OQ321244.1|OQ321243.1|OQ321242.1|OQ321241.1|OQ321240.1|OQ321239.1|OQ321238.1|OQ321237.1|OQ321236.1|OQ321235.1|OQ321234.1|OQ321233.1|OQ321232.1|OQ321231.1|OQ321230.1|OQ321229.1|OQ321228.1|OQ321227.1|OQ321226.1|OQ321225.1|OQ321224.1|OQ321223.1|OQ321222.1|OQ321221.1|OQ321220.1|OQ321219.1|OQ321218.1|OQ321217.1|OQ321216.1|OQ321215.1|OQ321214.1|OQ321213.1|OQ321212.1|OQ321211.1|OQ321210.1|OQ321209.1|OQ321208.1|OQ321207.1|OQ321206.1|OQ321205.1|OQ321204.1|OQ321203.1|OQ321202.1|OQ321201.1|OQ321200.1|OQ321199.1|OQ321198.1|OQ321197.1|OQ321196.1|OQ321195.1|OQ321194.1|OQ321193.1|OQ321192.1|OQ321191.1|OQ321190.1|OQ321189.1|OQ321188.1|OQ321187.1|OQ321186.1|OQ321185.1|OQ321184.1|OQ321183.1|OQ321182.1|OQ321181.1|OQ321180.1|OQ321179.1|OQ321178.1|OQ321177.1|OQ321176.1|OQ321175.1|OQ321174.1|OQ321173.1|OQ321172.1|OQ321171.1|OQ321170.1|OQ321169.1|OQ321168.1|OQ321167.1|OQ321166.1|OQ321165.1|OQ321164.1|OQ321163.1|OQ321162.1|OQ321161.1|OQ321160.1|OQ321159.1|OQ321158.1|OQ321157.1|OQ321156.1|OQ321155.1|OQ321154.1|OQ321153.1|OQ321152.1|OQ321151.1|OQ321150.1|OQ321149.1|OQ321148.1|OQ321147.1|OQ321146.1|OQ321145.1|OQ321144.1|OQ321143.1|OQ321142.1|OQ321141.1|OQ321140.1|OQ321139.1|OQ321138.1|OQ321137.1|OQ321136.1|OQ321135.1|OQ321134.1|OQ321133.1|OQ321132.1|OQ321131.1|OQ321130.1|OQ321129.1|OQ321128.1|OQ321127.1|OQ321126.1|OQ321125.1|OQ321124.1|OQ321123.1|OQ321122.1|OQ321121.1|OQ321120.1|OQ321119.1|OQ321118.1|OQ321117.1|OQ321116.1|OQ321115.1|OQ321114.1|OQ321113.1|OQ321112.1|OQ321111.1|OQ321110.1|OQ321109.1|OQ321108.1|OQ321107.1|OQ321106.1|OQ321105.1|OQ321104.1|OQ321103.1|OQ321102.1|OQ321101.1|OQ321100.1|OQ321099.1|OQ321098.1|OQ321097.1|OQ321096.1|OQ321095.1|OQ321094.1|OQ321093.1|OQ321092.1|OQ321091.1|OQ321090.1|OQ321089.1|OQ321088.1|OQ321087.1|OQ321086.1|OQ321085.1|OQ321084.1|OQ321083.1|OQ321082.1|OQ321081.1|OQ321080.1|OQ321079.1|OQ321078.1|OQ321077.1|OQ321076.1|OQ321075.1|OQ321074.1|OQ321073.1|OQ321072.1|OQ321071.1|OQ321070.1|OQ321069.1|OQ321068.1|OQ321067.1|OQ321066.1|OQ321065.1|OQ321064.1|OQ321063.1|OQ321062.1|OQ321061.1|OQ321060.1|OQ321059.1|OQ321058.1|OQ321057.1|OQ321056.1|OQ321055.1|OQ321054.1|OQ321053.1|OQ321052.1|OQ321051.1|OQ321050.1|OQ321049.1|OQ321048.1|OQ321047.1|OQ321046.1|OQ321045.1|OQ321044.1|OQ321043.1|OQ321042.1|OQ321041.1|OQ321040.1|OQ321039.1|OQ321038.1|OQ321037.1|OQ321036.1|OQ321035.1|OQ321034.1|OQ321033.1|OQ321032.1|OQ321031.1|OQ321030.1|OQ321029.1|OQ321028.1|OQ321027.1|OQ321026.1|OQ321025.1|OQ321024.1|OQ321023.1|OQ321022.1|OQ321021.1|OQ321020.1|OQ321019.1|OQ321018.1|OQ321017.1|OQ321016.1|OQ321015.1|OQ321014.1|OQ321013.1|OQ321012.1|OQ321011.1|OQ321010.1|OQ321009.1|OQ321008.1|OQ321007.1|OQ321006.1|OQ321005.1|OQ321004.1|OQ321003.1|OQ321002.1|OQ321001.1|OQ321000.1|OQ320999.1|OQ320998.1|OQ320997.1|OQ320996.1|OQ320995.1|OQ320994.1|OQ320993.1|OQ320992.1|OQ320991.1|OQ320990.1|OQ320989.1|OQ320988.1|OQ320987.1|OQ320986.1|OQ320985.1|OQ320984.1|OQ320983.1|OQ320982.1|OQ320981.1|OQ320980.1|OQ320979.1|OQ320978.1|OQ320977.1|OQ320976.1|OQ320975.1|OQ320974.1|OQ320973.1|OQ320972.1|OQ320971.1|OQ320970.1|OQ320969.1|OQ320968.1|OQ320967.1|OQ320966.1|OQ320965.1|OQ320964.1|OQ320963.1|OQ320962.1|OQ320961.1|OQ320960.1|OQ320959.1|OQ320958.1|OQ320957.1|OQ320956.1|OQ320955.1|OQ320954.1|OQ320953.1|OQ320952.1|OQ320951.1|OQ320950.1|OQ320949.1|OQ320948.1|OQ320947.1|OQ320946.1|OQ320945.1|OQ320944.1|OQ320943.1|OQ320942.1|OQ320941.1|OQ320940.1|OQ320939.1|OQ320938.1|OQ320937.1|OQ320936.1|OQ320935.1|OQ320934.1|OQ320933.1|OQ320932.1|OQ320931.1|OQ320930.1|OQ320929.1|OQ320928.1|OQ320927.1|OQ320926.1|OQ320925.1|OQ320924.1|OQ320923.1|OQ320922.1|OQ320921.1|OQ320920.1|OQ320919.1|OQ320918.1|OQ320917.1|OQ320916.1|OQ320915.1|OQ320914.1|OQ320913.1|OQ320912.1|OQ320911.1|OQ320910.1|OQ320909.1|OQ320908.1|OQ320907.1|OQ320906.1|OQ320905.1|OQ320904.1|OQ320903.1|OQ320902.1|OQ320901.1|OQ320900.1|OQ320899.1|OQ320898.1|OQ320897.1|OQ320896.1|OQ320895.1|OQ320894.1|OQ320893.1|OQ320892.1|OQ320891.1|OQ320890.1|OQ320889.1|OQ320888.1|OQ320887.1|OQ320886.1|OQ320885.1|OQ320884.1|OQ320883.1|OQ320882.1|OQ320881.1|OQ320880.1|OQ320879.1|OQ320878.1|OQ320877.1|OQ320876.1|OQ320875.1|OQ320874.1|OQ320873.1|OQ320872.1|OQ320871.1|OQ320870.1|OQ320869.1|OQ320868.1|OQ320867.1|OQ320866.1|OQ320865.1|OQ320864.1|OQ320863.1|OQ320862.1|OQ320861.1|OQ320860.1|OQ320859.1|OQ320858.1|OQ320857.1|OQ320856.1|OQ320855.1|OQ320854.1|OQ320853.1|OQ320852.1|OQ320851.1|OQ320850.1|OQ320849.1|OQ320848.1|OQ320847.1|OQ320846.1|OQ320845.1|OQ320844.1|OQ320843.1|OQ320842.1|OQ320841.1|OQ320840.1|OQ320839.1|OQ320838.1|OQ320837.1|OQ322591.1|OQ322590.1|OK081502.1|MW021905.1|OR655040.1|OR655039.1|OR655038.1|OR655037.1|OR655036.1|OR655035.1|OR655034.1|OR655033.1|OR655032.1|OR655031.1|OR655030.1|OR655029.1|OR655028.1|OR655027.1|OR655026.1|OR655025.1|OR655024.1|OR655023.1|OR655022.1|OR655021.1|OR655020.1|OR655019.1|OR655018.1|OR655017.1|OR655016.1|OR655015.1|OR655014.1|OR655013.1|OR655012.1|OR655011.1|OR655010.1|OR655009.1|OR655008.1|OR367215.1|OR367214.1|OR367213.1|OR367212.1|OR367211.1|OR367210.1|OR367209.1|OR367208.1|OR367207.1|OR367206.1|OR367205.1|OR367204.1|OR367203.1|OR367202.1|OR367201.1|OR367200.1|OR367199.1|OR367198.1|OR367197.1|OQ274179.1|OQ274178.1|OQ507617.1|OQ507616.1|OQ507615.1|OQ507614.1|OQ507613.1|OQ274125.1|OQ274124.1|OQ274123.1|OQ274122.1|OQ274121.1|OQ274120.1|OQ274119.1|OQ274118.1|OQ274117.1|OQ274116.1|OQ274115.1|OQ274114.1|OQ274113.1|OQ274112.1|OQ274111.1|OQ274110.1|OQ274109.1|OQ274108.1|OQ274107.1|OQ274106.1|OQ274105.1|OQ274104.1|OQ274103.1|OQ274102.1|OQ274101.1|OQ274100.1|OQ274099.1|OQ274098.1|OQ274097.1|OQ274096.1|OQ274095.1|OQ274094.1|OQ274093.1|OQ274092.1|OQ274091.1|OQ274090.1|OQ274089.1|OQ274088.1|OQ274087.1|OQ274086.1|OQ274085.1|OQ274084.1|OQ274083.1|OQ274082.1|OQ274081.1|OQ274080.1|OQ274079.1|OQ274078.1|OQ274077.1|OQ274076.1|OQ274075.1|OQ274074.1|OQ274073.1|OQ274072.1|OQ274071.1|OQ274070.1|OQ274069.1|OQ274068.1|OQ274067.1|OQ274066.1|OQ274065.1|OQ274064.1|OQ274063.1|OQ274062.1|OQ274061.1|OQ274060.1|OQ274059.1|OQ274058.1|OQ274057.1|OQ274056.1|OQ274055.1|OQ274054.1|OQ274053.1|OQ274052.1|OQ274051.1|OQ274050.1|OQ274049.1|OQ274048.1|OQ274047.1|OQ274046.1|OQ274045.1|OQ274044.1|OQ274043.1|OQ274042.1|OQ274041.1|OQ274040.1|OQ274039.1|OQ274038.1|OQ274037.1|OQ274036.1|OQ274035.1|OQ274034.1|OQ274033.1|OQ274032.1|OQ274031.1|OQ274030.1|OQ274029.1|OQ274028.1|OQ274027.1|OQ274026.1|OQ274025.1|OQ274024.1|OQ274023.1|OQ274022.1|OQ274021.1|OQ274020.1|OQ274019.1|OQ274018.1|OQ274017.1|OQ274016.1|OQ274015.1|OQ274014.1|OQ274013.1|OQ274012.1|OQ274011.1|OQ274010.1|OQ274009.1|OQ274008.1|OQ274007.1|OQ274006.1|OQ274005.1|OQ274004.1|OQ274003.1|OQ274002.1|OQ274001.1|OQ274000.1|OQ273999.1|OQ273998.1|OQ273997.1|OQ273996.1|OQ273995.1|OQ273994.1|OQ273993.1|OQ273992.1|OQ273991.1|OQ273990.1|OQ273989.1|OQ273988.1|OQ273987.1|OQ273986.1|OQ273985.1|OQ273984.1|OQ273983.1|OQ273982.1|OQ273981.1|OQ273980.1|OQ273979.1|OQ273978.1|OQ273977.1|OQ273976.1|OQ273975.1|OQ273974.1|OQ273973.1|OQ273972.1|OQ273971.1|OQ273970.1|OQ273969.1|OQ273968.1|OQ273967.1|OQ273966.1|OQ273965.1|OQ273964.1|OQ273963.1|OQ273962.1|OQ273961.1|OQ273960.1|OQ273959.1|OQ273958.1|OQ273957.1|OQ273956.1|OQ273955.1|OQ273954.1|OQ273953.1|OQ273952.1|OQ273951.1|OQ273950.1|OQ273949.1|OQ273948.1|OQ273947.1|OQ273946.1|OQ273945.1|OQ273944.1|OQ273943.1|OQ273942.1|OQ273941.1|OQ273940.1|OQ273939.1|OQ273938.1|OQ273937.1|OQ273936.1|OQ273935.1|OQ273934.1|OQ273933.1|OQ273932.1|OQ273931.1|OQ273930.1|OQ273929.1|OQ273928.1|OQ273927.1|OQ273926.1|OQ273925.1|OQ273924.1|OQ273923.1|OQ273922.1|OQ273921.1|OQ273920.1|OQ273919.1|OQ273918.1|OQ273917.1|OQ273916.1|OQ273915.1|OQ273914.1|OQ273913.1|OQ273912.1|OQ273911.1|OQ273910.1|OQ273909.1|OQ273908.1|OQ273907.1|OQ273906.1|OQ273905.1|OQ273904.1|OQ273903.1|OQ273902.1|OQ273901.1|OQ273900.1|OQ273899.1|OQ273898.1|OQ273897.1|OQ273896.1|OQ273895.1|OQ273894.1|OQ273893.1|OQ273892.1|OQ273891.1|OQ273890.1|OQ273889.1|OQ273888.1|OQ273887.1|OQ273886.1|OQ273885.1|OQ273884.1|OQ273883.1|OQ273882.1|OQ273881.1|OQ273880.1|OQ273879.1|OQ273878.1|OQ273877.1|OQ273876.1|OQ273875.1|OQ273874.1|OQ273873.1|OQ273872.1|OQ273871.1|OQ273870.1|OQ273869.1|OQ273868.1|OQ273867.1|OQ273866.1|OQ273865.1|OQ273864.1|OQ273863.1|OQ273862.1|OQ273861.1|OQ273860.1|OQ273859.1|OQ273858.1|OQ273857.1|OQ273856.1|OQ273855.1|OQ273854.1|OQ273853.1|OQ273852.1|OQ273851.1|OQ273850.1|OQ273849.1|OQ273848.1|OQ273847.1|OQ273846.1|OQ273845.1|OQ273844.1|OQ273843.1|OQ273842.1|OQ273841.1|OQ273840.1|OQ273839.1|OQ273838.1|OQ273837.1|OQ273836.1|OQ273835.1|OQ273834.1|OQ273833.1|OQ273832.1|OQ273831.1|OQ273830.1|OQ273829.1|OQ273828.1|OQ273827.1|OQ273826.1|OQ273825.1|OQ273824.1|OQ273823.1|OQ273822.1|OQ273821.1|OQ273820.1|OQ273819.1|OQ273818.1|OQ273817.1|OQ273816.1|OQ273815.1|OQ273814.1|OQ273813.1|OQ273812.1|OQ273811.1|OQ273810.1|OQ273809.1|OQ273808.1|OQ273807.1|OQ273806.1|OQ273805.1|OQ273804.1|OQ273803.1|OQ273802.1|OQ273801.1|OQ273800.1|OQ273799.1|OQ273798.1|OQ273797.1|OQ273796.1|OQ273795.1|OQ273794.1|OQ273793.1|OQ273792.1|OQ273791.1|OQ273790.1|OQ273789.1|OQ273788.1|OQ273787.1|OQ273786.1|OQ273785.1|OQ273784.1|OQ273783.1|OQ273782.1|OQ273781.1|OQ273780.1|OQ273779.1|OQ273778.1|OQ273777.1|OQ273776.1|OQ273775.1|OQ273774.1|OQ273773.1|OQ273772.1|OQ273771.1|OQ273770.1|OQ273769.1|OQ273768.1|OQ273767.1|OQ273766.1|OQ273765.1|OQ273764.1|OQ273763.1|OQ273762.1|OQ273761.1|OQ273760.1|OQ273759.1|OQ273758.1|OQ273757.1|OQ273756.1|OQ273755.1|OQ273754.1|OQ273753.1|OQ273752.1|OQ273751.1|OQ273750.1|OQ273749.1|OQ273748.1|OQ273747.1|OQ273746.1|OQ273745.1|OQ273744.1|OQ273743.1|OQ273742.1|OQ273741.1|OQ273740.1|OQ273739.1|OQ273738.1|OQ273737.1|OQ273736.1|OQ273735.1|OQ273734.1|OQ273733.1|OQ273732.1|OQ273731.1|OQ273730.1|OQ273729.1|OQ273728.1|OQ273727.1|OQ273726.1|OQ273725.1|OQ273724.1|OQ273723.1|OQ273722.1|OQ273721.1|OQ273720.1|OQ273719.1|OQ273718.1|OQ273717.1|OQ273716.1|OQ273715.1|OQ273714.1|OQ273713.1|OQ273712.1|OQ273711.1|OQ273710.1|OQ273709.1|OQ273708.1|OQ273707.1|OQ273706.1|OQ273705.1|OQ273704.1|OQ273703.1|OQ273702.1|OQ273701.1|OQ273700.1|OQ273699.1|OQ273698.1|OQ273697.1|OQ273696.1|OQ273695.1|OQ273694.1|OQ273693.1|OQ273692.1|OQ273691.1|OQ273690.1|OQ273689.1|OQ273688.1|OQ273687.1|OQ273686.1|OQ273685.1|OQ273684.1|OQ273683.1|OQ273682.1|OQ273681.1|OQ273680.1|OQ273679.1|OQ273678.1|OQ273677.1|OQ273676.1|OQ273675.1|OQ273674.1|OQ273673.1|OQ273672.1|OQ273671.1|OQ273670.1|OQ273669.1|OQ273668.1|OQ273667.1|OQ273666.1|OQ273665.1|OQ273664.1|OQ273663.1|OQ273662.1|OQ273661.1|OQ273660.1|OQ273659.1|OQ273658.1|OQ273657.1|OQ273656.1|OQ273655.1|OQ273654.1|OQ273653.1|OQ273652.1|OQ273651.1|OQ273650.1|OQ273649.1|OQ273648.1|OQ273647.1|OQ273646.1|OQ273645.1|OQ273644.1|OQ273643.1|OQ273642.1|OQ273641.1|OQ273640.1|OQ273639.1|OQ273638.1|OQ273637.1|OQ273636.1|OQ273635.1|OQ273634.1|OQ273633.1|OQ273632.1|OQ273631.1|OQ273630.1|OQ273629.1|OQ273628.1|OQ273627.1|OQ273626.1|OQ273625.1|OQ273624.1|OQ273623.1|OQ273622.1|OQ273621.1|OQ273620.1|OQ273619.1|OQ273618.1|OQ273617.1|OQ273616.1|OQ273615.1|OQ273614.1|OQ273613.1|OQ273612.1|OQ273611.1|OQ273610.1|OQ273609.1|OQ273608.1|OQ273607.1|OQ273606.1|OQ273605.1|OQ273604.1|OQ273603.1|OQ273602.1|OQ273601.1|OQ273600.1|OQ273599.1|OQ273598.1|OQ273597.1|OQ273596.1|OQ273595.1|OQ273594.1|OQ273593.1|OQ273592.1|OQ273591.1|OQ273590.1|OQ273589.1|OQ273588.1|OQ273587.1|OQ273586.1|OQ273585.1|OQ273584.1|OQ273583.1|OQ273582.1|OQ273581.1|OQ273580.1|OQ273579.1|OQ273578.1|OQ273577.1|OQ273576.1|OQ273575.1|OQ273574.1|OQ273573.1|OQ273572.1|OQ273571.1|OQ273570.1|OQ273569.1|OQ273568.1|OQ273567.1|OQ273566.1|OQ273565.1|OQ273564.1|OQ273563.1|OQ273562.1|OQ273561.1|OQ273560.1|OQ273559.1|OQ273558.1|OQ273557.1|OQ273556.1|OQ273555.1|OQ273554.1|OQ273553.1|OQ273552.1|OQ273551.1|OQ273550.1|OQ273549.1|OQ273548.1|OQ273547.1|OQ273546.1|OQ273545.1|OQ273544.1|OQ273543.1|OQ273542.1|OQ273541.1|OQ273540.1|OQ273539.1|OQ273538.1|OQ273537.1|OQ273536.1|OQ273535.1|OQ273534.1|OQ273533.1|OQ273532.1|OQ273531.1|OQ273530.1|OQ273529.1|OQ273528.1|OQ273527.1|OQ273526.1|OQ273525.1|OQ273524.1|OQ273523.1|OQ273522.1|OQ273521.1|OQ273520.1|OQ273519.1|OQ273518.1|OQ273517.1|OQ273516.1|OQ273515.1|OQ273514.1|OQ273513.1|OQ273512.1|OQ273511.1|OQ273510.1|OQ273509.1|OQ273508.1|OQ273507.1|OQ273506.1|OQ273505.1|OQ273504.1|OQ273503.1|OQ273502.1|OQ273501.1|OQ273500.1|OQ273499.1|OQ273498.1|OQ273497.1|OQ273496.1|OQ273495.1|OQ273494.1|OQ273493.1|OQ273492.1|OQ273491.1|OQ273490.1|OQ273489.1|OQ273488.1|OQ273487.1|OQ273486.1|OQ273485.1|OQ273484.1|OQ273483.1|OQ273482.1|OQ273481.1|OQ273480.1|OQ273479.1|OR795632.1|OR732509.1|OR732508.1|OR732507.1|OR732506.1|OR732505.1|OR732504.1|OR732503.1|OR732502.1|OR732501.1|OR732500.1|OR732499.1|OR732498.1|OR732497.1|OR732496.1|OR732495.1|OR732494.1|OR732493.1|OR732492.1|OR732491.1|OR732490.1|OR732489.1|OR732488.1|OR732487.1|OR732486.1|OR732485.1|OR732484.1|OR732483.1|OR732482.1|OR732481.1|OR732480.1|OR732479.1|OR732478.1|OR732477.1|OR614483.1|OR614482.1|OR263969.1|OR263968.1|OR263967.1|OQ272139.1|OQ272138.1|OQ272137.1|OQ272136.1|OQ272135.1|OQ272134.1|OQ272133.1|OQ272132.1|OQ272131.1|OQ272130.1|OQ272129.1|OQ272128.1|OQ272127.1|OQ272126.1|OQ272125.1|OR614455.1|OR614454.1|OR614453.1|OQ922018.1|OR614452.1|OQ272413.1|OQ272412.1|OQ272411.1|OQ272410.1|OQ272409.1|OQ272408.1|OQ272407.1|OQ272406.1|OQ272405.1|OQ272404.1|OQ272403.1|OQ272402.1|OQ272401.1|OQ272400.1|OQ272399.1|OQ272398.1|OQ272397.1|OQ272396.1|OQ272395.1|OQ272394.1|OQ272393.1|OQ272392.1|OQ272391.1|OQ272390.1|OQ272389.1|OQ272388.1|OQ272387.1|OQ272386.1|OQ272385.1|OQ272384.1|OQ272383.1|OQ272382.1|OQ272381.1|OQ272380.1|OQ272379.1|OQ272378.1|OQ272377.1|OQ272376.1|OQ272375.1|OQ272374.1|OQ272373.1|OQ272372.1|OQ272371.1|OQ272370.1|OQ272369.1|OQ272368.1|OQ272367.1|OQ272366.1|OQ272365.1|OQ272364.1|OQ272363.1|OQ272362.1|OQ272361.1|OQ272360.1|OQ272359.1|OQ272358.1|OQ272357.1|OQ272356.1|OQ272355.1|OQ272354.1|OQ272353.1|OQ272352.1|OQ272351.1|OQ272350.1|OQ272349.1|OQ272342.1|OQ214194.1|OQ214193.1|OQ214192.1|OQ211636.1|OQ211635.1|OQ211634.1|OQ211633.1|OQ211632.1|OQ211631.1|OQ211630.1|OQ211629.1|OQ211628.1|OQ211627.1|OQ211626.1|OQ211625.1|OQ222858.1|OQ222857.1|OQ222856.1|OQ222855.1|OQ222854.1|OQ222853.1|OQ222852.1|OQ222851.1|OQ222850.1|OQ222849.1|OQ222848.1|OQ222847.1|OQ222846.1|OQ222845.1|OQ222844.1|OQ222843.1|OQ222842.1|OQ222841.1|OQ222840.1|OQ222839.1|OQ222838.1|OQ222837.1|OQ222836.1|OQ222835.1|OQ222834.1|OQ222833.1|OQ222832.1|OQ222831.1|OQ222830.1|OQ222829.1|OQ222828.1|OQ222827.1|OQ222826.1|OQ222825.1|OQ222824.1|OQ222823.1|OQ222822.1|OQ222821.1|OQ222820.1|OQ222819.1|OQ222818.1|OQ222817.1|OQ222816.1|OQ222815.1|OQ222814.1|OQ222813.1|OQ222812.1|OQ222811.1|OQ222810.1|OQ222809.1|OQ222808.1|OQ222807.1|OQ222806.1|OQ222805.1|OQ222804.1|OQ222803.1|OQ222802.1|OQ222801.1|OQ222800.1|OQ222799.1|OQ222798.1|OQ222797.1|OQ222796.1|OQ222795.1|OQ222794.1|OQ222793.1|OQ222792.1|OQ222791.1|OQ222790.1|OQ222789.1|OQ222788.1|OQ222787.1|OQ222786.1|OQ222785.1|OQ222784.1|OQ222783.1|OQ222782.1|OQ222781.1|OQ222780.1|OQ222779.1|OQ222778.1|OQ222777.1|OQ222776.1|OQ222775.1|OQ222774.1|OQ222773.1|OQ222772.1|OQ222771.1|OQ222770.1|OQ222769.1|OQ222768.1|OQ222767.1|OQ222766.1|OQ222765.1|OQ222764.1|OQ222763.1|OQ222762.1|OQ222761.1|OQ222760.1|OQ222759.1|OQ222758.1|OQ222757.1|OQ222756.1|OQ222755.1|OQ222754.1|OQ222753.1|OQ222752.1|OQ222751.1|OQ222750.1|OQ222749.1|OQ222748.1|OQ222747.1|OQ222746.1|OQ222745.1|OQ222744.1|OQ222743.1|OQ222742.1|OQ222741.1|OQ222740.1|OQ222739.1|OQ222738.1|OQ222737.1|OQ222736.1|OQ222735.1|OQ222734.1|OQ222733.1|OQ222732.1|OQ222731.1|OQ222730.1|OQ222729.1|OQ222728.1|OQ222727.1|OQ222726.1|OQ222725.1|OQ222724.1|OQ222723.1|OQ222722.1|OQ222721.1|OQ222720.1|OQ222719.1|OQ222718.1|OQ222717.1|OQ222716.1|OQ222715.1|OQ222714.1|OQ222713.1|OQ222712.1|OQ222711.1|OQ222710.1|OQ222709.1|OQ222708.1|OQ222707.1|OQ222706.1|OQ222705.1|OQ222704.1|OQ222703.1|OQ222702.1|OQ222701.1|OQ222700.1|OQ222699.1|OQ222698.1|OQ222697.1|OQ222696.1|OQ222695.1|OQ222694.1|OQ222693.1|OQ222692.1|OQ222691.1|OQ222690.1|OQ222689.1|OQ222688.1|OQ222687.1|OQ222686.1|OQ222685.1|OQ222684.1|OQ222683.1|OQ222682.1|OQ222681.1|OQ222680.1|OQ222679.1|OQ222678.1|OQ222677.1|OQ222676.1|OQ222675.1|OQ222674.1|OQ222673.1|OQ222672.1|OQ222671.1|OQ222670.1|OQ222669.1|OQ222668.1|OQ222667.1|OQ222666.1|OQ222665.1|OQ222664.1|OQ222663.1|OQ222662.1|OQ222661.1|OQ222660.1|OQ222659.1|OQ222658.1|OQ222657.1|OQ222656.1|OQ222655.1|OQ222654.1|OQ222653.1|OQ222652.1|OQ222651.1|OQ222650.1|OQ222649.1|OQ222648.1|OQ222647.1|OQ222646.1|OQ222645.1|OQ222644.1|OQ222643.1|OQ222642.1|OQ222641.1|OQ222640.1|OQ222639.1|OQ222638.1|OQ222637.1|OQ222636.1|OQ222635.1|OQ222634.1|OQ222633.1|OQ222632.1|OQ222631.1|OQ222630.1|OQ222629.1|OQ222628.1|OQ222627.1|OQ222626.1|OQ222625.1|OQ222624.1|OQ222623.1|OQ222622.1|OQ222621.1|OQ222620.1|OQ222619.1|OQ222618.1|OQ222617.1|OQ222616.1|OQ222615.1|OQ222614.1|OQ222613.1|OQ222612.1|OQ222611.1|OQ222610.1|OQ222609.1|OQ222608.1|OQ222607.1|OQ222606.1|OQ222605.1|OQ222604.1|OQ222603.1|OQ222602.1|OQ222601.1|OQ222600.1|OQ222599.1|OQ222598.1|OQ222597.1|OQ222596.1|OQ222595.1|OQ222594.1|OQ222593.1|OQ222592.1|OQ222591.1|OQ222590.1|OQ222589.1|OQ222588.1|OQ222587.1|OQ222586.1|OQ222585.1|OQ222584.1|OQ222583.1|OQ222582.1|OQ222581.1|OQ222580.1|OQ222579.1|OQ222578.1|OQ222577.1|OQ222576.1|OQ222575.1|OQ222574.1|OQ222573.1|OQ222572.1|OQ222571.1|OQ222570.1|OQ222569.1|OQ222568.1|OQ222567.1|OQ222566.1|OQ222565.1|OQ222564.1|OQ222563.1|OQ222562.1|OQ222561.1|OQ222560.1|OQ222559.1|OQ222558.1|OQ222557.1|OQ222556.1|OQ222555.1|OQ222554.1|OQ222553.1|OQ222552.1|OQ222551.1|OQ222550.1|OQ222549.1|OQ222548.1|OQ222547.1|OQ222546.1|OQ222545.1|OQ222544.1|OQ222543.1|OQ222542.1|OQ222541.1|OQ222540.1|OQ222539.1|OQ222538.1|OQ222537.1|OQ222536.1|OQ222535.1|OQ222534.1|OQ222533.1|OQ222532.1|OQ222531.1|OQ222530.1|OQ222529.1|OQ222528.1|OQ222527.1|OQ222526.1|OQ222525.1|OQ222524.1|OQ222523.1|OQ222522.1|OQ222521.1|OQ222520.1|OQ222519.1|OQ222518.1|OQ222517.1|OQ222516.1|OQ222515.1|OQ222514.1|OQ222513.1|OQ222512.1|OQ222511.1|OQ222510.1|OQ222509.1|OQ222508.1|OQ222507.1|OQ222506.1|OQ222505.1|OQ222504.1|OQ222503.1|OQ222502.1|OQ222501.1|OQ222500.1|OQ222499.1|OQ222498.1|OQ222497.1|OQ222496.1|OQ222495.1|OQ222494.1|OQ222493.1|OQ222492.1|OQ222491.1|OQ222490.1|OQ222489.1|OQ222488.1|OQ222487.1|OQ222486.1|OQ222485.1|OQ222484.1|OQ222483.1|OQ222482.1|OQ222481.1|OQ222480.1|OQ222479.1|OQ222478.1|OQ222477.1|OQ222476.1|OQ222475.1|OQ222474.1|OQ222473.1|OQ222472.1|OQ222471.1|OQ222470.1|OQ222469.1|OQ222468.1|OQ222467.1|OQ222466.1|OQ222465.1|OQ222464.1|OQ222463.1|OQ222462.1|OQ222461.1|OQ222460.1|OQ222459.1|OQ222458.1|OQ222457.1|OQ222456.1|OQ222455.1|OQ222454.1|OQ222453.1|OQ222452.1|OQ222451.1|OQ222450.1|OQ222449.1|OQ222448.1|OQ222447.1|OQ222446.1|OQ222445.1|OQ222444.1|OQ222443.1|OQ222442.1|OQ222441.1|OQ222440.1|OQ222439.1|OQ222438.1|OQ222437.1|OQ222436.1|OQ222435.1|OQ222434.1|OQ222433.1|OQ222432.1|OQ222431.1|OQ222430.1|OQ222429.1|OQ222428.1|OQ222427.1|OQ222426.1|OQ222425.1|OQ222424.1|OQ222423.1|OQ222422.1|OQ222421.1|OQ222420.1|OQ222419.1|OQ222418.1|OQ222417.1|OQ222416.1|OQ222415.1|OQ222414.1|OQ222413.1|OQ222412.1|OQ222411.1|OQ222410.1|OQ222409.1|OQ222408.1|OQ222407.1|OQ222406.1|OQ222405.1|OQ222404.1|OQ222403.1|OQ222402.1|OQ222401.1|OQ222400.1|OQ222399.1|OQ222398.1|OQ222397.1|OQ222396.1|OQ222395.1|OQ222394.1|OQ222393.1|OQ222392.1|OQ222391.1|OQ222390.1|OQ222389.1|OQ222388.1|OQ222387.1|OQ222386.1|OQ222385.1|OQ222384.1|OQ222383.1|OQ222382.1|OQ222381.1|OQ222380.1|OQ222379.1|OQ222378.1|OQ222377.1|OQ222376.1|OQ222375.1|OQ222374.1|OQ222373.1|OQ222372.1|OQ222371.1|OQ222370.1|OQ222369.1|OQ222368.1|OQ222367.1|OQ222366.1|OQ222365.1|OQ222364.1|OQ222363.1|OQ222362.1|OQ222361.1|OQ222360.1|OQ222359.1|OQ222358.1|OQ222357.1|OQ222356.1|OQ222355.1|OQ222354.1|OQ222353.1|OQ222352.1|OQ222351.1|OQ222350.1|OQ222349.1|OQ222348.1|OQ222347.1|OQ222346.1|OQ222345.1|OQ222344.1|OQ222343.1|OQ222342.1|OQ222341.1|OQ222340.1|OQ222339.1|OQ222338.1|OQ222337.1|OQ222336.1|OQ222335.1|OQ222334.1|OQ222333.1|OQ222332.1|OQ222331.1|OQ222330.1|OQ222329.1|OQ222328.1|OQ222327.1|OQ222326.1|OQ222325.1|OQ222324.1|OQ222323.1|OQ222322.1|OQ222321.1|OQ222320.1|OQ222319.1|OQ222318.1|OQ222317.1|OQ222316.1|OQ222315.1|OQ222314.1|OQ222313.1|OQ222312.1|OQ222311.1|OQ222310.1|OQ222309.1|OQ222308.1|OQ222307.1|OQ222306.1|OQ222305.1|OQ222304.1|OQ222303.1|OQ222302.1|OQ222301.1|OQ222300.1|OQ222299.1|OQ222298.1|OQ222297.1|OQ222296.1|OQ222295.1|OQ222294.1|OQ222293.1|OQ222292.1|OQ222291.1|OQ222290.1|OQ222289.1|OQ222288.1|OQ222287.1|OQ222286.1|OQ222285.1|OQ222284.1|OQ222283.1|OQ222282.1|OQ222281.1|OQ222280.1|OQ222279.1|OQ222278.1|OQ222277.1|OQ222276.1|OQ222275.1|OQ222274.1|OQ222273.1|OQ222272.1|OQ222271.1|OQ222270.1|OQ222269.1|OQ222268.1|OQ222267.1|OQ222266.1|OQ222265.1|OQ222264.1|OQ222263.1|OQ222262.1|OQ222261.1|OQ222260.1|OQ222259.1|OQ222258.1|OQ222257.1|OQ222256.1|OQ222255.1|OQ222254.1|OQ222253.1|OQ222252.1|OQ222251.1|OQ222250.1|OQ222249.1|OQ222248.1|OQ222247.1|OQ222246.1|OQ222245.1|OQ222244.1|OQ222243.1|OQ222242.1|OQ222241.1|OQ222240.1|OQ222239.1|OQ222238.1|OQ222237.1|OQ222236.1|OQ222235.1|OQ222234.1|OQ222233.1|OQ222232.1|OQ222231.1|OQ222230.1|OQ222229.1|OQ222228.1|OQ222227.1|OQ222226.1|OQ222225.1|OQ222224.1|OQ222223.1|OQ222222.1|OQ222221.1|OQ222220.1|OQ222219.1|OQ222218.1|OQ222217.1|OQ222216.1|OQ222215.1|OQ222214.1|OQ222213.1|OQ222212.1|OQ222211.1|OQ222210.1|OQ222209.1|OQ222208.1|OQ222207.1|OQ222206.1|OQ222205.1|OQ222204.1|OQ222203.1|OQ222202.1|OQ222201.1|OQ222200.1|OQ222199.1|OQ222198.1|OQ222197.1|OQ222196.1|OQ222195.1|OQ222194.1|OQ222193.1|OQ222192.1|OQ222191.1|OQ222190.1|OQ222189.1|OQ211496.1|OQ211495.1|OQ211494.1|OQ211493.1|OQ211492.1|OQ211491.1|OQ211490.1|OQ211489.1|OQ211488.1|OQ211487.1|OQ211486.1|OQ211485.1|OQ211484.1|OQ211483.1|OQ211482.1|OQ211481.1|OQ211480.1|OQ211479.1|OQ211478.1|OQ183188.1|OQ183187.1|OQ183186.1|OQ183185.1|OQ183184.1|OQ183183.1|OQ183182.1|OQ183181.1|OQ183180.1|OQ183179.1|OQ183178.1|OQ183177.1|OQ183176.1|OQ183175.1|OQ183174.1|OQ183173.1|OQ183172.1|OQ183171.1|OQ183170.1|OQ183169.1|OQ183168.1|OQ183167.1|OQ183166.1|OQ183165.1|OQ183164.1|OQ183163.1|OQ183162.1|OQ183161.1|OQ183160.1|OQ183159.1|OQ183158.1|OQ183157.1|OQ183156.1|OQ183155.1|OQ183154.1|OQ183153.1|OQ183152.1|OQ183151.1|OQ183150.1|OQ183149.1|OQ183148.1|OQ183147.1|OQ183146.1|OQ183145.1|OQ183144.1|OQ183143.1|OQ183142.1|OQ183141.1|OQ183140.1|OQ183139.1|OQ183138.1|OQ183137.1|OQ183136.1|OQ183135.1|OQ183134.1|OQ183133.1|OQ183132.1|OQ183131.1|OQ183130.1|OQ183129.1|OQ183128.1|OQ183127.1|OQ183126.1|OQ183125.1|OQ183124.1|OQ183123.1|OQ183122.1|OQ183121.1|OQ183120.1|OQ183119.1|OQ183118.1|OQ183117.1|OQ183116.1|OQ183115.1|OQ183114.1|OQ183113.1|OQ183112.1|OQ183111.1|OQ183110.1|OQ183109.1|OQ183108.1|OQ183107.1|OQ183106.1|OQ183105.1|OQ183104.1|OQ183103.1|OQ183102.1|OQ183101.1|OQ183100.1|OQ183099.1|OQ183098.1|OQ183097.1|OQ183096.1|OQ183095.1|OQ183094.1|OQ183093.1|OQ183092.1|OQ183091.1|OQ183090.1|OQ183089.1|OQ183088.1|OQ183087.1|OQ183086.1|OQ183085.1|OQ183084.1|OQ183083.1|OQ183082.1|OQ183081.1|OQ183080.1|OQ183079.1|OQ183078.1|OQ183077.1|OQ183076.1|OQ183075.1|OQ183074.1|OQ183073.1|OQ183072.1|OQ183071.1|OQ183070.1|OQ183069.1|OQ183068.1|OQ183067.1|OQ183066.1|OQ183065.1|OQ183064.1|OQ183063.1|OQ183062.1|OQ183061.1|OQ183060.1|OQ183059.1|OQ183058.1|OQ183057.1|OQ183056.1|OQ183055.1|OQ183054.1|OQ183053.1|OQ183052.1|OQ183051.1|OQ183050.1|OQ183049.1|OQ183048.1|OQ183047.1|OQ183046.1|OQ183045.1|OQ183044.1|OQ183043.1|OQ183042.1|OQ183041.1|OQ183040.1|OQ183039.1|OQ183038.1|OQ183037.1|OQ183036.1|OQ183035.1|OQ183034.1|OQ183033.1|OQ183032.1|OQ183031.1|OQ183030.1|OQ183029.1|OQ183028.1|OQ183027.1|OQ183026.1|OQ183025.1|OQ183024.1|OQ183023.1|OQ183022.1|OQ183021.1|OQ183020.1|OQ183019.1|OQ183018.1|OQ183017.1|OQ183016.1|OQ183015.1|OQ183014.1|OQ183013.1|OQ183012.1|OQ183011.1|OQ183010.1|OQ183009.1|OQ183008.1|OQ183007.1|OQ183006.1|OQ183005.1|OQ183004.1|OQ183003.1|OQ183002.1|OQ183001.1|OQ183000.1|OQ182999.1|OQ182998.1|OQ182997.1|OQ182996.1|OQ182995.1|OQ182994.1|OQ182993.1|OQ182992.1|OQ182991.1|OQ182990.1|OQ182989.1|OQ182988.1|OQ182987.1|OQ182986.1|OQ182985.1|OQ182984.1|OQ182983.1|OQ182982.1|OQ182981.1|OQ182980.1|OQ182979.1|OQ182978.1|OQ182977.1|OQ182976.1|OQ182975.1|OQ182974.1|OQ182973.1|OQ182972.1|OQ182971.1|OQ182970.1|OQ182969.1|OQ182968.1|OQ182967.1|OQ182966.1|OQ182965.1|OQ182964.1|OQ182963.1|OQ182962.1|OQ182961.1|OQ182960.1|OQ182959.1|OQ182958.1|OQ182957.1|OQ182956.1|OQ182955.1|OQ182954.1|OQ182953.1|OQ182952.1|OQ182951.1|OQ182950.1|OQ182949.1|OQ182948.1|OQ182947.1|OQ182946.1|OQ182945.1|OQ182944.1|OQ182943.1|OQ182942.1|OQ182941.1|OQ182940.1|OQ182939.1|OQ182938.1|OQ182937.1|OQ182936.1|OQ182935.1|OQ182934.1|OQ182933.1|OQ182932.1|OQ182931.1|OQ182930.1|OQ182929.1|OQ182928.1|OQ182927.1|OQ182926.1|OQ182925.1|OQ182924.1|OQ182923.1|OQ182922.1|OQ182921.1|OQ182920.1|OQ182919.1|OQ182918.1|OQ182917.1|OQ182916.1|OQ182915.1|OQ182914.1|OQ182913.1|OQ182912.1|OQ182911.1|OQ182910.1|OQ182909.1|OQ182908.1|OQ182907.1|OQ182906.1|OQ182905.1|OQ182904.1|OQ182903.1|OQ182902.1|OQ182901.1|OQ182900.1|OQ182899.1|OQ182898.1|OQ182897.1|OQ182896.1|OQ182895.1|OQ182894.1|OQ182893.1|OQ182892.1|OQ182891.1|OQ182890.1|OQ182889.1|OQ182888.1|OQ182887.1|OQ182886.1|OQ182885.1|OQ182884.1|OQ182883.1|OQ182882.1|OQ182881.1|OQ182880.1|OQ182879.1|OQ182878.1|OQ182877.1|OQ182876.1|OQ182875.1|OQ182874.1|OQ182873.1|OQ182872.1|OQ182871.1|OQ182870.1|OQ182869.1|OQ182868.1|OQ182867.1|OQ182866.1|OQ182865.1|OQ182864.1|OQ182863.1|OQ182862.1|OQ182861.1|OQ182860.1|OQ182859.1|OQ182858.1|OQ182857.1|OQ182856.1|OQ182855.1|OQ182854.1|OQ182853.1|OQ182852.1|OQ182851.1|OQ182850.1|OQ182849.1|OQ182848.1|OQ182847.1|OQ182846.1|OQ182845.1|OQ182844.1|OQ182843.1|OQ182842.1|OQ182841.1|OQ182840.1|OQ182839.1|OQ182838.1|OQ182837.1|OQ182836.1|OQ182835.1|OQ182834.1|OQ182833.1|OQ182832.1|OQ182831.1|OQ182830.1|OQ182829.1|OQ182828.1|OQ182827.1|OQ182826.1|OQ182825.1|OQ182824.1|OQ182823.1|OQ182822.1|OQ182821.1|OQ182820.1|OQ182819.1|OQ182818.1|OQ182817.1|OQ182816.1|OQ182815.1|OQ182814.1|OQ182813.1|OQ182812.1|OQ182811.1|OQ182810.1|OQ182809.1|OQ182808.1|OQ182807.1|OQ182806.1|OQ182805.1|OQ182804.1|OQ182803.1|OQ182802.1|OQ182801.1|OQ182800.1|OQ182799.1|OQ182798.1|OQ182797.1|OQ182796.1|OQ182795.1|OQ182794.1|OQ182793.1|OQ182792.1|OQ182791.1|OQ182790.1|OQ182789.1|OQ182788.1|OQ182787.1|OQ182786.1|OQ182785.1|OQ182784.1|OQ182783.1|OQ182782.1|OQ182781.1|OQ182780.1|OQ182779.1|OQ182778.1|OQ182777.1|OQ182776.1|OQ182775.1|OQ182774.1|OQ182773.1|OQ182772.1|OQ182771.1|OQ182770.1|OQ182769.1|OQ182768.1|OQ182767.1|OQ182766.1|OQ182765.1|OQ182764.1|OQ182763.1|OQ182762.1|OQ182761.1|OQ182760.1|OQ182759.1|OQ182758.1|OQ182757.1|OQ182756.1|OQ182755.1|OQ182754.1|OQ182753.1|OQ182752.1|OQ182751.1|OQ182750.1|OQ182749.1|OQ182748.1|OQ182747.1|OQ182746.1|OQ182745.1|OQ182744.1|OQ182743.1|OQ182742.1|OQ182741.1|OQ182740.1|OQ182739.1|OQ182738.1|OQ182737.1|OQ182736.1|OQ182735.1|OQ182734.1|OQ182733.1|OQ182732.1|OQ182731.1|OQ182730.1|OQ182729.1|OQ182728.1|OQ182727.1|OQ182726.1|OQ182725.1|OQ182724.1|OQ182723.1|OQ182722.1|OQ182721.1|OQ182720.1|OQ182719.1|OQ182718.1|OQ182717.1|OQ182716.1|OQ182715.1|OQ182714.1|OQ182713.1|OQ182712.1|OQ182711.1|OQ182710.1|OQ182709.1|OQ182708.1|OQ182707.1|OQ182706.1|OQ182705.1|OQ182704.1|OQ182703.1|OQ182702.1|OQ182701.1|OQ182700.1|OQ182699.1|OQ182698.1|OQ182697.1|OQ182696.1|OQ182695.1|OQ182694.1|OQ182693.1|OQ182692.1|OQ182691.1|OQ182690.1|OQ182689.1|OQ182688.1|OQ182687.1|OQ182686.1|OQ182685.1|OQ182684.1|OQ182683.1|OQ182682.1|OQ182681.1|OQ182680.1|OQ182679.1|OQ182678.1|OQ182677.1|OQ182676.1|OQ182675.1|OQ182674.1|OQ182673.1|OQ182672.1|OQ182671.1|OQ182670.1|OQ182669.1|OQ182668.1|OQ182667.1|OQ182666.1|OQ182665.1|OQ182664.1|OQ182663.1|OQ182662.1|OQ182661.1|OQ182660.1|OQ182659.1|OQ182658.1|OQ182657.1|OQ182656.1|OQ182655.1|OQ182654.1|OQ182653.1|OQ182652.1|OQ182651.1|OQ182650.1|OQ182649.1|OQ182648.1|OQ182647.1|OQ182646.1|OQ182645.1|OQ182644.1|OQ182643.1|OQ182642.1|OQ182641.1|OQ182640.1|OQ182639.1|OQ182638.1|OQ182637.1|OQ182636.1|OQ182635.1|OQ182634.1|OQ182633.1|OQ182632.1|OQ182631.1|OQ182630.1|OQ182629.1|OQ182628.1|OQ182627.1|OQ182626.1|OQ182625.1|OQ182624.1|OQ182623.1|OQ182622.1|OQ182621.1|OQ182620.1|OQ182619.1|OQ182618.1|OQ182617.1|OQ182616.1|OQ182615.1|OQ182614.1|OQ182613.1|OQ182612.1|OQ182611.1|OQ182610.1|OQ182609.1|OQ182608.1|OQ182607.1|OQ182606.1|OQ182605.1|OQ182604.1|OQ182603.1|OQ182602.1|OQ182601.1|OQ182600.1|OQ182599.1|OQ182598.1|OQ182597.1|OQ182596.1|OQ182595.1|OQ182594.1|OQ182593.1|OQ182592.1|OQ182591.1|OQ182590.1|OQ182589.1|OQ182588.1|OQ182587.1|OQ182586.1|OQ182585.1|OQ182584.1|OQ182583.1|OQ182582.1|OQ182581.1|OQ182580.1|OQ182579.1|OQ182578.1|OQ182577.1|OQ182576.1|OQ182575.1|OQ182574.1|OQ182573.1|OQ182572.1|OQ182571.1|OQ182570.1|OQ182569.1|OQ182568.1|OQ182567.1|OQ182566.1|OQ182565.1|OQ182564.1|OQ182563.1|OQ182562.1|OQ182561.1|OQ182560.1|OQ182559.1|OQ182558.1|OQ182557.1|OQ182556.1|OQ182555.1|OQ182554.1|OQ182553.1|OQ182552.1|OQ182551.1|OQ182550.1|OQ182549.1|OQ182548.1|OQ182547.1|OQ182546.1|OQ182545.1|OQ182544.1|OQ182543.1|OQ182542.1|OQ182541.1|OQ182540.1|OQ182539.1|OQ182538.1|OQ182537.1|OQ182536.1|OQ182535.1|OQ182534.1|OQ182533.1|OQ182532.1|OQ182531.1|OQ182530.1|OQ182529.1|OQ182528.1|OQ182527.1|OQ182526.1|OQ182525.1|OQ182524.1|OQ182523.1|OQ182522.1|OQ182521.1|OQ182520.1|OQ182519.1|OQ182518.1|OQ182517.1|OQ182516.1|OQ182515.1|OQ182514.1|OQ182513.1|OQ182512.1|OQ182511.1|OQ182510.1|OQ182509.1|OQ182508.1|OQ182507.1|OQ182506.1|OQ182505.1|OQ182504.1|OQ182503.1|OQ182502.1|OQ182501.1|OQ182500.1|OQ182499.1|OQ182498.1|OQ182497.1|OQ182496.1|OQ182495.1|OQ182494.1|OQ182493.1|OQ182492.1|OQ182491.1|OQ182490.1|OQ182489.1|OQ182488.1|OQ182487.1|OQ182486.1|OQ182485.1|OQ182484.1|OQ182483.1|OQ182482.1|OQ182481.1|OQ182480.1|OQ182479.1|OQ182478.1|OQ182477.1|OQ182476.1|OQ182475.1|OQ182474.1|OQ182473.1|OQ182472.1|OQ182471.1|OQ182470.1|OQ182469.1|OQ182468.1|OQ182467.1|OQ182466.1|OQ182465.1|OQ182464.1|OQ182463.1|OQ182462.1|OQ182461.1|OQ182460.1|OQ182459.1|OQ182458.1|OQ182457.1|OQ182456.1|OQ182455.1|OQ182454.1|OQ182453.1|OQ182452.1|OQ182451.1|OQ182450.1|OQ182449.1|OQ182448.1|OQ182447.1|OQ182446.1|OQ182445.1|OQ182444.1|OQ182443.1|OQ182442.1|OQ182441.1|OQ182440.1|OQ182439.1|OQ182438.1|OQ182437.1|OQ182436.1|OQ182435.1|OQ182434.1|OQ182433.1|OQ182432.1|OQ182431.1|OQ182430.1|OQ182429.1|OQ182428.1|OQ182427.1|OQ182426.1|OQ182425.1|OQ182424.1|OQ182423.1|OQ182422.1|OQ182421.1|OQ182420.1|OQ182419.1|OQ182418.1|OQ182417.1|OQ182416.1|OQ182415.1|OQ182414.1|OQ182413.1|OQ182412.1|OQ182411.1|OQ182410.1|OQ182409.1|OQ182408.1|OQ182407.1|OQ182406.1|OQ182405.1|OQ182404.1|OQ182403.1|OQ182402.1|OQ182401.1|OQ182400.1|OQ182399.1|OQ182398.1|OQ182397.1|OQ182396.1|OQ182395.1|OQ182394.1|OQ182393.1|OQ182392.1|OQ182391.1|OQ182390.1|OQ182389.1|OQ182388.1|OQ182387.1|OQ182386.1|OQ182385.1|OQ182384.1|OQ182383.1|OQ182382.1|OQ182381.1|OQ182380.1|OQ182379.1|OQ182378.1|OQ182377.1|OQ182376.1|OQ182375.1|OQ182374.1|OQ182373.1|OQ182372.1|OQ182371.1|OQ182370.1|OQ182369.1|OQ182368.1|OQ182367.1|OQ182366.1|OQ182365.1|OQ182364.1|OQ182363.1|OQ182362.1|OQ182361.1|OQ182360.1|OQ182359.1|OQ182358.1|OQ182357.1|OQ182356.1|OQ182355.1|OQ182354.1|OQ182353.1|OQ182352.1|OQ182351.1|OQ182350.1|OQ182349.1|OQ182348.1|OQ182347.1|OQ182346.1|OQ182345.1|OQ182344.1|OQ182343.1|OQ182342.1|OQ182341.1|OQ182340.1|OQ182339.1|OQ182338.1|OQ182337.1|OQ182336.1|OQ182335.1|OQ182334.1|OQ182333.1|OQ182332.1|OQ182331.1|OQ182330.1|OQ182329.1|OQ182328.1|OQ182327.1|OQ182326.1|OQ182325.1|OQ182324.1|OQ182323.1|OQ182322.1|OQ182321.1|OQ182320.1|OQ182319.1|OQ182318.1|OQ182317.1|OQ182316.1|OQ182315.1|OQ182314.1|OQ182313.1|OQ182312.1|OQ182311.1|OQ182310.1|OQ182309.1|OQ182308.1|OQ182307.1|OQ182306.1|OQ182305.1|OQ182304.1|OQ182303.1|OQ182302.1|OQ182301.1|OQ182300.1|OQ182299.1|OQ182298.1|OQ182297.1|OQ182296.1|OQ182295.1|OQ182294.1|OQ182293.1|OQ182292.1|OQ182291.1|OQ182290.1|OQ182289.1|OQ182288.1|OQ182287.1|OQ182286.1|OQ182285.1|OQ182284.1|OQ182283.1|OQ182282.1|OQ182281.1|OQ182280.1|OQ182279.1|OQ182278.1|OQ182277.1|OQ182276.1|OQ182275.1|OQ182274.1|OQ182273.1|OQ182272.1|OQ182271.1|OQ182270.1|OQ182269.1|OQ182268.1|OQ182267.1|OQ182266.1|OQ182265.1|OQ182264.1|OQ182263.1|OQ182262.1|OQ182261.1|OQ182260.1|OQ182259.1|OQ182258.1|OQ182257.1|OQ182256.1|OQ182255.1|OQ182254.1|OQ182253.1|OQ182252.1|OQ182251.1|OQ182250.1|OQ182249.1|OQ182248.1|OQ182247.1|OQ182246.1|OQ182245.1|OQ182244.1|OQ182243.1|OQ182242.1|OQ182241.1|OQ182240.1|OQ182239.1|OQ182238.1|OQ182237.1|OQ182236.1|OQ182235.1|OQ182234.1|OQ182233.1|OQ182232.1|OQ182231.1|OQ182230.1|OQ182229.1|OQ182228.1|OQ182227.1|OQ182226.1|OQ182225.1|OQ182224.1|OQ182223.1|OQ182222.1|OQ182221.1|OQ182220.1|OQ182219.1|OQ182218.1|OQ182217.1|OQ182216.1|OQ182215.1|OQ182214.1|OQ182213.1|OQ182212.1|OQ182211.1|OQ182210.1|OQ182209.1|OQ182208.1|OQ182207.1|OQ182206.1|OQ182205.1|OQ182204.1|OQ182203.1|OQ182202.1|OQ182201.1|OQ182200.1|OQ182199.1|OQ182198.1|OQ182197.1|OQ182196.1|OQ182195.1|OQ182194.1|OQ182193.1|OQ182192.1|OQ182191.1|OQ182190.1|OQ182189.1|OQ182188.1|OQ182187.1|OQ182186.1|OQ182185.1|OQ182184.1|OQ182183.1|OQ182182.1|OQ182181.1|OQ182180.1|OQ182179.1|OQ182178.1|OQ182177.1|OQ182176.1|OQ182175.1|OQ182174.1|OQ182173.1|OQ182172.1|OQ182171.1|OQ182170.1|OQ182169.1|OQ182168.1|OQ182167.1|OQ182166.1|OQ182165.1|OQ182164.1|OQ182163.1|OQ182162.1|OQ182161.1|OQ182160.1|OQ182159.1|OQ182158.1|OQ182157.1|OQ182156.1|OQ182155.1|OQ182154.1|OQ182153.1|OQ182152.1|OQ182151.1|OQ182150.1|OQ182149.1|OQ182148.1|OQ182147.1|OQ182146.1|OQ182145.1|OQ182144.1|OQ182143.1|OQ182142.1|OQ182141.1|OQ182140.1|OQ182139.1|OQ182138.1|OQ182137.1|OQ182136.1|OQ182135.1|OQ182134.1|OQ182133.1|OQ182132.1|OQ182131.1|OQ182130.1|OQ182129.1|OQ182128.1|OQ182127.1|OQ182126.1|OQ182125.1|OQ182124.1|OQ182123.1|OQ182122.1|OQ182121.1|OQ182120.1|OQ182119.1|OQ182118.1|OQ182117.1|OQ182116.1|OQ182115.1|OQ182114.1|OQ182113.1|OQ182112.1|OQ182111.1|OQ182110.1|OQ182109.1|OQ182108.1|OQ182107.1|OQ182106.1|OQ182105.1|OQ182104.1|OQ182103.1|OQ182102.1|OQ182101.1|OQ182100.1|OQ182099.1|OQ182098.1|OQ182097.1|OQ182096.1|OQ182095.1|OQ182094.1|OQ182093.1|OQ182092.1|OQ182091.1|OQ182090.1|OQ182089.1|OQ182088.1|OQ182087.1|OQ182086.1|OQ182085.1|OQ182084.1|OQ182083.1|OQ182082.1|OQ182081.1|OQ182080.1|OQ182079.1|OQ182078.1|OQ182077.1|OQ182076.1|OQ182075.1|OQ182074.1|OQ182073.1|OQ182072.1|OQ182071.1|OQ182070.1|OQ182069.1|OQ182068.1|OQ182067.1|OQ182066.1|OQ182065.1|OQ182064.1|OQ182063.1|OQ182062.1|OQ182061.1|OQ182060.1|OQ182059.1|OQ182058.1|OQ182057.1|OQ182056.1|OQ182055.1|OQ182054.1|OQ182053.1|OQ182052.1|OQ182051.1|OQ182050.1|OQ182049.1|OQ182048.1|OQ182047.1|OQ182046.1|OQ182045.1|OQ182044.1|OQ182043.1|OQ182042.1|OQ182041.1|OQ182040.1|OQ182039.1|OQ182038.1|OQ182037.1|OQ182036.1|OQ182035.1|OQ182034.1|OQ182033.1|OQ182032.1|OQ182031.1|OQ182030.1|OQ182029.1|OQ182028.1|OQ182027.1|OQ182026.1|OQ182025.1|OQ182024.1|OQ182023.1|OQ182022.1|OQ182021.1|OQ182020.1|OQ182019.1|OQ182018.1|OQ182017.1|OQ182016.1|OQ182015.1|OQ182014.1|OQ182013.1|OQ182012.1|OQ182011.1|OQ182010.1|OQ182009.1|OQ182008.1|OQ182007.1|OQ182006.1|OQ182005.1|OQ182004.1|OQ182003.1|OQ182002.1|OQ182001.1|OQ182000.1|OQ181999.1|OQ181998.1|OQ181997.1|OQ181996.1|OQ181995.1|OQ181994.1|OQ181993.1|OQ181992.1|OQ181991.1|OQ181990.1|OQ181989.1|OQ181988.1|OQ181987.1|OQ181986.1|OQ181985.1|OQ181984.1|OQ181983.1|OQ181982.1|OQ181981.1|OQ181980.1|OQ181979.1|OQ181978.1|OQ181977.1|OQ181976.1|OQ181975.1|OQ181974.1|OQ181973.1|OQ181972.1|OQ181971.1|OQ181970.1|OQ181969.1|OQ181968.1|OQ181967.1|OQ181966.1|OQ181965.1|OQ181964.1|OQ181963.1|OQ181962.1|OQ181961.1|OQ181960.1|OQ181959.1|OQ181958.1|OQ181957.1|OQ181956.1|OQ181955.1|OQ181954.1|OQ181953.1|OQ181952.1|OQ181951.1|OQ181950.1|OQ181949.1|OQ181948.1|OQ181947.1|OQ181946.1|OQ181945.1|OQ181944.1|OQ181943.1|OQ181942.1|OQ181941.1|OQ181940.1|OQ181939.1|OQ181938.1|OQ181937.1|OQ181936.1|OQ181935.1|OQ181934.1|OQ181933.1|OQ181932.1|OQ181931.1|OQ181930.1|OQ181929.1|OQ181928.1|OQ181927.1|OQ181926.1|OQ181925.1|OQ181924.1|OQ181923.1|OQ181922.1|OQ181921.1|OQ181920.1|OQ181919.1|OQ181918.1|OQ181917.1|OQ181916.1|OQ181915.1|OQ181914.1|OQ181913.1|OQ181912.1|OQ181911.1|OQ181910.1|OQ181909.1|OQ181908.1|OQ181907.1|OQ181906.1|OQ181905.1|OQ181904.1|OQ181903.1|OQ181902.1|OQ181901.1|OQ181900.1|OQ181899.1|OQ181898.1|OQ181897.1|OQ181896.1|OQ181895.1|OQ181894.1|OQ181893.1|OQ181892.1|OQ181891.1|OQ181890.1|OQ181889.1|OQ181888.1|OQ181887.1|OQ181886.1|OQ181885.1|OQ181884.1|OQ181883.1|OQ181882.1|OQ181881.1|OQ181880.1|OQ181879.1|OQ181878.1|OQ181877.1|OQ181876.1|OQ181875.1|OQ181874.1|OQ181873.1|OQ181872.1|OQ181871.1|OQ181870.1|OQ181869.1|OQ181868.1|OQ181867.1|OQ181866.1|OQ181865.1|OQ181864.1|OQ181863.1|OQ181862.1|OQ181861.1|OQ181860.1|OQ181859.1|OQ181858.1|OQ181857.1|OQ181856.1|OQ181855.1|OQ181854.1|OQ181853.1|OQ181852.1|OQ181851.1|OQ181850.1|OQ181849.1|OQ181848.1|OQ181847.1|OQ181846.1|OQ181845.1|OQ181844.1|OQ181843.1|OQ181842.1|OQ181841.1|OQ181840.1|OQ181839.1|OQ181838.1|OQ181837.1|OQ181836.1|OQ181835.1|OQ181834.1|OQ181833.1|OQ181832.1|OQ181831.1|OQ181830.1|OQ181829.1|OQ181828.1|OQ181827.1|OQ181826.1|OQ181825.1|OQ181824.1|OQ181823.1|OQ181822.1|OQ181821.1|OQ181820.1|OQ181819.1|OQ181818.1|OQ181817.1|OQ181816.1|OQ181815.1|OQ181814.1|OQ181813.1|OQ181812.1|OQ181811.1|OQ181810.1|OQ181809.1|OQ181808.1|OQ181807.1|OQ181806.1|OQ181805.1|OQ181804.1|OQ181803.1|OQ181802.1|OQ181801.1|OQ181800.1|OQ181799.1|OQ181798.1|OQ181797.1|OQ181796.1|OQ181795.1|OQ181794.1|OQ181793.1|OQ181792.1|OQ181791.1|OQ181790.1|OQ181789.1|OQ181788.1|OQ181787.1|OQ181786.1|OQ181785.1|OQ181784.1|OQ181783.1|OQ181782.1|OQ181781.1|OQ181780.1|OQ181779.1|OQ181778.1|OQ181777.1|OQ181776.1|OQ181775.1|OQ181774.1|OQ181773.1|OQ181772.1|OQ181771.1|OQ181770.1|OQ181769.1|OQ181768.1|OQ181767.1|OQ181766.1|OQ181765.1|OQ181764.1|OQ181763.1|OQ181762.1|OQ181761.1|OQ181760.1|OQ181759.1|OQ181758.1|OQ181757.1|OQ181756.1|OQ181755.1|OQ181754.1|OQ181753.1|OQ181752.1|OQ181751.1|OQ181750.1|OQ181749.1|OQ181748.1|OQ181747.1|OQ181746.1|OQ181745.1|OQ181744.1|OQ181743.1|OQ181742.1|OQ181741.1|OQ181740.1|OQ181739.1|OQ181738.1|OQ181737.1|OQ181736.1|OQ181735.1|OQ181734.1|OQ181733.1|OQ181732.1|OQ181731.1|OQ181730.1|OQ181729.1|OQ181728.1|OQ181727.1|OQ181726.1|OQ181725.1|OQ181724.1|OQ181723.1|OQ181722.1|OQ181721.1|OQ181720.1|OQ181719.1|OQ181718.1|OQ181717.1|OQ181716.1|OQ181715.1|OQ181714.1|OQ181713.1|OQ181712.1|OQ181711.1|OQ181710.1|OQ181709.1|OQ181708.1|OQ181707.1|OQ181706.1|OQ181705.1|OQ181704.1|OQ181703.1|OQ181702.1|OQ181701.1|OQ181700.1|OQ181699.1|OQ181698.1|OQ181697.1|OQ181696.1|OQ181695.1|OQ181694.1|OQ181693.1|OQ181692.1|OQ181691.1|OQ181690.1|OQ181689.1|OQ181688.1|OQ181687.1|OQ181686.1|OQ181685.1|OQ181684.1|OQ181683.1|OQ181682.1|OQ181681.1|OQ181680.1|OQ181679.1|OQ181678.1|OQ181677.1|OQ181676.1|OQ181675.1|OQ181674.1|OQ181673.1|OQ181672.1|OQ181671.1|OQ181670.1|OQ181669.1|OQ181668.1|OQ181667.1|OQ181666.1|OQ181665.1|OQ181664.1|OQ181663.1|OQ181662.1|OQ181661.1|OQ181660.1|OQ181659.1|OQ181658.1|OQ181657.1|OQ181656.1|OQ181655.1|OQ181654.1|OQ181653.1|OQ181652.1|OQ181651.1|OQ181650.1|OQ181649.1|OQ181648.1|OQ181647.1|OQ181646.1|OQ181645.1|OQ181644.1|OQ181643.1|OQ181642.1|OQ181641.1|OQ181640.1|OQ181639.1|OQ181638.1|OQ181637.1|OQ181636.1|OQ181635.1|OQ181634.1|OQ181633.1|OQ181632.1|OQ181631.1|OQ181630.1|OQ181629.1|OQ181628.1|OQ181627.1|OQ181626.1|OQ181625.1|OQ181624.1|OQ181623.1|OQ181622.1|OQ181621.1|OQ181620.1|OQ181619.1|OQ181618.1|OQ181617.1|OQ181616.1|OQ181615.1|OQ181614.1|OQ181613.1|OQ181612.1|OQ181611.1|OQ181610.1|OQ181609.1|OQ181608.1|OQ181607.1|OQ181606.1|OQ181605.1|OQ181604.1|OQ181603.1|OQ181602.1|OQ181601.1|OQ181600.1|OQ181599.1|OQ181598.1|OQ181597.1|OQ181596.1|OQ181595.1|OQ181594.1|OQ181593.1|OQ181592.1|OQ181591.1|OQ181590.1|OQ181589.1|OQ181588.1|OQ181587.1|OQ181586.1|OQ181585.1|OQ181584.1|OQ181583.1|OQ181582.1|OQ181581.1|OQ181580.1|OQ181579.1|OQ181578.1|OQ181577.1|OQ181576.1|OQ181575.1|OQ181574.1|OQ181573.1|OQ181572.1|OQ181571.1|OQ181570.1|OQ181569.1|OQ181568.1|OQ181567.1|OQ181566.1|OQ181565.1|OQ181564.1|OQ181563.1|OQ181562.1|OQ181561.1|OQ181560.1|OQ181559.1|OQ181558.1|OQ181557.1|OQ181556.1|OQ181555.1|OQ181554.1|OQ181553.1|OQ181552.1|OQ181551.1|OQ181550.1|OQ181549.1|OQ181548.1|OQ181547.1|OQ181546.1|OQ181545.1|OQ181544.1|OQ181543.1|OQ181542.1|OQ181541.1|OQ181540.1|OQ181539.1|OQ181538.1|OQ181537.1|OQ181536.1|OQ181535.1|OQ181534.1|OQ181533.1|OQ181532.1|OQ181531.1|OQ181530.1|OQ181529.1|OQ181528.1|OQ181527.1|OQ181526.1|OQ181525.1|OQ181524.1|OQ181523.1|OQ181522.1|OQ181521.1|OQ181520.1|OQ181519.1|OQ181518.1|OQ181517.1|OQ181516.1|OQ181515.1|OQ181514.1|OQ181513.1|OQ181512.1|OQ181511.1|OQ181510.1|OQ181509.1|OQ181508.1|OQ181507.1|OQ181506.1|OQ181505.1|OQ181504.1|OQ181503.1|OQ181502.1|OQ181501.1|OQ181500.1|OQ181499.1|OQ181498.1|OQ181497.1|OQ181496.1|OQ181495.1|OQ181494.1|OQ181493.1|OQ181492.1|OQ181491.1|OQ181490.1|OQ181489.1|OQ181488.1|OQ181487.1|OQ181486.1|OQ181485.1|OQ181484.1|OQ181483.1|OQ181482.1|OQ181481.1|OQ181480.1|OQ181479.1|OQ181478.1|OQ181477.1|OQ181476.1|OQ181475.1|OQ181474.1|OQ181473.1|OQ181472.1|OQ181471.1|OQ181470.1|OQ181469.1|OQ181468.1|OR940141.1|OR940140.1|OR940139.1|OR940138.1|OR940137.1|OR940136.1|OR940135.1|OR940134.1|OR940133.1|OR940132.1|OR940131.1|OR940130.1|OR940129.1|OR940128.1|OR940127.1|OR940126.1|OR940125.1|OR940124.1|OM158444.1|OM158443.1|OM158442.1|OM158441.1|OM158440.1|OM158439.1|OM158438.1|OM158437.1|OR588068.1|OR588067.1|OR588066.1|OQ200002.1|OQ200001.1|OQ200000.1|OQ199999.1|OQ199998.1|OQ199997.1|OQ199996.1|OQ199995.1|OQ199994.1|OQ199993.1|OQ199992.1|OQ199991.1|OQ199990.1|OQ199989.1|OQ199988.1|OQ199987.1|OQ199986.1|OQ199985.1|OQ199984.1|OQ199983.1|OQ199982.1|OQ199981.1|OQ199980.1|OQ199979.1|OQ199978.1|OQ199977.1|OQ199976.1|OQ199975.1|OQ199974.1|OQ199973.1|OQ199972.1|OQ199971.1|OQ199970.1|OQ199969.1|OQ199968.1|OQ199967.1|OQ199966.1|OQ199965.1|OQ199964.1|OQ199963.1|OQ199962.1|OQ199961.1|OQ199960.1|OQ199959.1|OQ199958.1|OQ199957.1|OQ199956.1|OQ199955.1|OQ199954.1|OQ199953.1|OQ199952.1|OQ199951.1|OQ199950.1|OQ199949.1|OQ199948.1|OQ199947.1|OQ199946.1|OQ199945.1|OQ199944.1|OQ199943.1|OQ199942.1|OQ199941.1|OQ199940.1|OQ199939.1|OQ199938.1|OQ199937.1|OQ199936.1|OQ199935.1|OQ199934.1|OQ199933.1|OQ199932.1|OQ199931.1|OQ199930.1|OQ199929.1|OQ199928.1|OQ199927.1|OQ199926.1|OQ199925.1|OQ199924.1|OQ199923.1|OQ199922.1|OQ199921.1|OQ199920.1|OQ199919.1|OQ199918.1|OQ199917.1|OQ199916.1|OQ199915.1|OQ199914.1|OQ199913.1|OQ199912.1|OQ199911.1|OQ199910.1|OQ199909.1|OQ199908.1|OQ199907.1|OQ199906.1|OQ199905.1|OQ199904.1|OQ199903.1|OQ199902.1|OQ199901.1|OQ199900.1|OQ199899.1|OQ199898.1|OQ199897.1|OQ199896.1|OQ199895.1|OQ199894.1|OQ199893.1|OQ199892.1|OQ199891.1|OQ199890.1|OQ199889.1|OQ199888.1|OQ199887.1|OQ199886.1|OQ199885.1|OQ199884.1|OQ199883.1|OQ199882.1|OQ199881.1|OQ199880.1|OQ199879.1|OQ199878.1|OQ199877.1|OQ199876.1|OQ199875.1|OQ199874.1|OQ199873.1|OQ199872.1|OQ199871.1|OQ199870.1|OQ199869.1|OQ199868.1|OQ199867.1|OQ199866.1|OQ174443.1|OQ174442.1|OQ174441.1|OQ174440.1|OQ174439.1|OQ174438.1|OQ174437.1|OQ174436.1|OQ174435.1|OQ174434.1|OQ174433.1|OQ174432.1|OQ174431.1|OQ174430.1|OQ174429.1|OQ174428.1|OQ174653.1|OQ174652.1|OQ174651.1|OQ174650.1|OQ174649.1|OQ174648.1|OQ174647.1|OQ174646.1|OQ174645.1|OQ174644.1|OQ174643.1|OQ174642.1|OQ174641.1|OQ174640.1|OQ174639.1|OQ174638.1|OQ174637.1|OQ174636.1|OQ174635.1|OQ174634.1|OQ174633.1|OQ174632.1|OQ174631.1|OQ174630.1|OQ174629.1|OQ174628.1|OQ174627.1|OQ174626.1|OQ174625.1|OQ174624.1|OQ174623.1|OQ174622.1|OQ174621.1|OQ174620.1|OQ174619.1|OQ174618.1|OQ174617.1|OQ174616.1|OQ174615.1|OQ174614.1|OQ174613.1|OQ174612.1|OQ174611.1|OQ174610.1|OQ174609.1|OQ174608.1|OQ174607.1|OQ174606.1|OQ174605.1|OQ174604.1|OQ174603.1|OQ174602.1|OQ174601.1|OQ174600.1|OQ174599.1|OQ174598.1|OQ174597.1|OQ174596.1|OQ174595.1|OQ174594.1|OQ174593.1|OQ174592.1|OQ174591.1|OQ174590.1|OQ174589.1|OQ174588.1|OQ174587.1|OQ174586.1|OQ174585.1|OQ174584.1|OQ174583.1|OQ174582.1|OQ174581.1|OQ174580.1|OQ174579.1|OQ174578.1|OQ174577.1|OQ174576.1|OQ174575.1|OQ174554.1|OQ174553.1|OQ174552.1|OQ174551.1|OQ174550.1|OQ174549.1|OQ174548.1|OQ174547.1|OQ174546.1|OQ174545.1|OQ174544.1|OQ174543.1|OQ174542.1|OQ174541.1|OQ174540.1|OQ174539.1|OQ174538.1|OQ174537.1|OQ174536.1|OQ174535.1|OQ174669.1|OQ174668.1|OQ174667.1|OQ174666.1|OQ174665.1|OQ174664.1|OQ174663.1|OQ174662.1|OQ174661.1|OQ174660.1|OQ174659.1|OQ174658.1|OQ174657.1|OQ174656.1|OQ174655.1|OQ174654.1|OR038330.1|OR038329.1|OR038328.1|OR038327.1|OR038326.1|OR038325.1|OR038324.1|OR822592.1|OR822591.1|OR822590.1|OR822589.1|OR822588.1|OR822587.1|OR822586.1|OR822585.1|OR822584.1|OR822583.1|OR822582.1|OR822581.1|OR822580.1|OR822579.1|OR822578.1|OR822577.1|OR822576.1|OR822575.1|OR822574.1|OR822573.1|OR822572.1|OR822571.1|OR822570.1|OR822569.1|OR822568.1|OR822567.1|OR822566.1|OR822565.1|OR822564.1|OR822563.1|OR822562.1|OR822561.1|OR822560.1|OR822559.1|OR822558.1|OR822557.1|OR822556.1|OR822555.1|OR822554.1|OR822553.1|OR822552.1|OR822551.1|OR822550.1|OR822549.1|OR822548.1|OR822547.1|OR822546.1|OR822545.1|OR822544.1|OR822543.1|OR822542.1|OR822541.1|OR822540.1|OR822539.1|OR822538.1|OR822537.1|OR822536.1|OR822535.1|OR822534.1|OR822533.1|OR822532.1|OR822531.1|OR822530.1|OR822529.1|OR822528.1|OR822527.1|OR822526.1|OR822525.1|OR822524.1|OR822523.1|OR822522.1|OR822521.1|OR822520.1|OR822519.1|OR822518.1|OR822517.1|OR822516.1|OR822515.1|OR822514.1|OR822513.1|OR822512.1|OR822511.1|OR822510.1|OR822509.1|OR822508.1|OR822507.1|OR822506.1|OR822505.1|OR822504.1|OR822503.1|OR822502.1|OR822501.1|OR822500.1|OR822499.1|OR822498.1|OR822497.1|OR822496.1|OR822495.1|OR822494.1|OR822493.1|OR822492.1|OR822491.1|OR822490.1|OR822489.1|OR822488.1|OR822487.1|OR822486.1|OR822485.1|OR822484.1|OR822483.1|OR822482.1|OR822481.1|OR822480.1|OR822479.1|OR822478.1|OR822477.1|OR822476.1|OR822475.1|OR822474.1|OR822473.1|OR822472.1|OR822471.1|OR822470.1|OR822469.1|OR822468.1|OR822467.1|OR822466.1|OR822465.1|OR822464.1|OR822463.1|OR822462.1|OR822461.1|OR822460.1|OR822459.1|OR822458.1|OR822457.1|OR822456.1|OR822455.1|OR822454.1|OR822453.1|OR822452.1|OR822451.1|OR822450.1|OR822449.1|OR822448.1|OR822447.1|OR822446.1|OR822445.1|OR822444.1|OR822443.1|OR822442.1|OR822441.1|OR822440.1|OR822439.1|OR822438.1|OR822437.1|OR822436.1|OR822435.1|OR822434.1|OR822433.1|OR822432.1|OR822431.1|OR822430.1|OR822429.1|OR822428.1|OR822427.1|OR822426.1|OR822425.1|OR822424.1|OR822423.1|OR822422.1|OR822421.1|OR822420.1|OR822419.1|OR822418.1|OR822417.1|OR822416.1|OR822415.1|OR822414.1|OR822413.1|OR822412.1|OR822411.1|OR822410.1|OR822409.1|OR822408.1|OR822407.1|OR822406.1|OR822405.1|OR822404.1|OR822403.1|OR822402.1|OR822401.1|OR822400.1|OR822399.1|OR822398.1|OR822397.1|OR822396.1|OR822395.1|OR822394.1|OR822393.1|OR822392.1|OR822391.1|OQ992149.1|OQ992148.1|OQ992147.1|OQ992146.1|OQ992145.1|OQ992144.1|OQ992143.1|OQ992142.1|OQ992141.1|OQ992140.1|OQ992139.1|OQ992138.1|OQ992137.1|OQ992136.1|OQ992135.1|OQ992134.1|OQ992133.1|OQ992132.1|OQ992131.1|OQ992130.1|OQ992129.1|OQ992128.1|OQ992127.1|OQ992126.1|OQ992125.1|OQ992124.1|OQ992123.1|OQ992122.1|OQ992121.1|OQ992120.1|OQ992119.1|OQ992118.1|OQ992117.1|OQ992116.1|OQ992115.1|OQ992114.1|OQ992113.1|OQ992112.1|OQ992111.1|OQ992110.1|OQ992109.1|OQ992108.1|OQ992107.1|OQ992106.1|OQ992105.1|OQ992104.1|OQ992103.1|OQ992102.1|OQ992101.1|OQ992100.1|OQ992099.1|OQ992098.1|OQ992097.1|OQ992096.1|OQ992095.1|OQ992094.1|OQ992093.1|OQ992092.1|OQ992091.1|OQ992090.1|OQ992089.1|OQ992088.1|OQ992087.1|OQ992086.1|OQ992085.1|OQ992084.1|OQ992083.1|OQ992082.1|OQ992081.1|OQ992080.1|OQ992079.1|OQ992078.1|OQ992077.1|OQ992076.1|OQ992075.1|OQ992074.1|OQ992073.1|OQ992072.1|OQ992071.1|OQ992070.1|OQ992069.1|OQ992068.1|OQ992067.1|OQ992066.1|OQ992065.1|OQ992064.1|OQ992063.1|OQ992062.1|OQ992061.1|OQ992060.1|OQ992059.1|OQ992058.1|OQ992057.1|OQ992056.1|OQ992055.1|OQ992054.1|OQ992053.1|OQ992052.1|OQ992051.1|OQ992050.1|OQ992049.1|OQ992048.1|OQ992047.1|OQ992046.1|OQ992045.1|OQ992044.1|OQ992043.1|OQ992042.1|OQ992041.1|OQ992040.1|OQ992039.1|OQ992038.1|OQ992037.1|OQ992036.1|OQ992035.1|OQ992034.1|OQ992033.1|OQ992032.1|OQ992031.1|OQ992030.1|OQ992029.1|OQ992028.1|OQ992027.1|OQ992026.1|OQ992025.1|OQ992024.1|OQ992023.1|OQ992022.1|OQ992021.1|OQ992020.1|OQ992019.1|OQ992018.1|OQ992017.1|OQ992016.1|OQ992015.1|OQ992014.1|OQ992013.1|OQ992012.1|OQ992011.1|OQ992010.1|OQ992009.1|OQ992008.1|OQ992007.1|OQ992006.1|OQ992005.1|OQ992004.1|OQ992003.1|OQ992002.1|OQ992001.1|OQ992000.1|OQ991999.1|OQ991998.1|OQ991997.1|OQ991996.1|OQ991995.1|OQ991994.1|OQ991993.1|OQ991992.1|OQ991991.1|OQ991990.1|OQ991989.1|OQ991988.1|OQ991987.1|OQ991986.1|OQ991985.1|OQ991984.1|OQ991983.1|OQ991982.1|OQ991981.1|OQ991980.1|OQ991979.1|OQ991978.1|OQ991977.1|OQ991976.1|OQ991975.1|OQ991974.1|OQ991973.1|OQ991972.1|OQ991971.1|OQ991970.1|OQ991969.1|OQ991968.1|OQ991967.1|OQ991966.1|OQ991965.1|OQ991964.1|OQ991963.1|OQ991962.1|OQ991961.1|OQ991960.1|OQ991959.1|OQ991958.1|OQ991957.1|OQ991956.1|OQ991955.1|OQ991954.1|OQ991953.1|OQ991952.1|OQ991951.1|OQ991950.1|OQ991949.1|OQ991948.1|OQ991947.1|OQ991946.1|OQ991945.1|OQ991944.1|MT324105.1|MT324073.1|MG321131.1|MG320675.1|MG320588.1|MG320325.1|MG320113.1|MG320100.1|MG319779.1|MG319279.1|MG319149.1|MG318991.1|MG318657.1|MG318265.1|MG318195.1|MG317812.1|MG317760.1|MG317757.1|MG317700.1|MG317649.1|MG317600.1|MG317269.1|MG316999.1|MG316818.1|MG316667.1|MG316147.1|MG315888.1|MG315481.1|MG315477.1|MG315323.1|MG315076.1|MG315071.1|MG314786.1|MG314632.1|MG314542.1|MG314231.1|MG313578.1|MG313432.1|MG313388.1|MG313319.1|MG313312.1|MG313131.1|MG313088.1|MG312786.1|MG312516.1|MG312194.1|MG312092.1|MG311741.1|MG311720.1|MG311625.1|MG311602.1|MG311585.1|MG311179.1|MG310932.1|MG310823.1|MG310442.1|MG936557.1|MG936501.1|MF747379.1|MF746136.1|MF745238.1|MG448672.1|KT708786.1|KT708704.1|KT708358.1|KT708271.1|KT708101.1|KT707909.1|KT707775.1|KT707639.1|KT707486.1|KT707432.1|KT707114.1|KT706913.1|KT706780.1|HQ966495.1|HQ966494.1|HQ966485.1|HQ966484.1|HQ966483.1|HQ966482.1|HM900385.1|HM900384.1|OQ075934.1|OQ075933.1|OQ075932.1|OQ075931.1|OQ075930.1|OQ075929.1|OQ075928.1|OQ078902.1|OQ078901.1|OQ078900.1|OQ078899.1|OQ078898.1|OQ078897.1|OQ078896.1|OQ078895.1|OQ078894.1|OQ078893.1|OQ078892.1|OQ078891.1|OQ078890.1|OQ075721.1|OQ075720.1|OQ075719.1|OQ075718.1|OQ075717.1|OQ075716.1|OQ075715.1|OQ075714.1|OQ075713.1|OQ075712.1|OQ075711.1|OQ075710.1|OQ075709.1|OQ075708.1|OQ075707.1|OQ075706.1|OQ075705.1|OQ075704.1|OQ075703.1|OQ075702.1|OQ075701.1|OQ075700.1|OQ075699.1|OQ075698.1|OQ075697.1|OQ075696.1|OQ075695.1|OQ075694.1|OQ075693.1|OQ075692.1|OQ075691.1|OQ075690.1|OQ075689.1|OQ075688.1|OQ075687.1|OQ075686.1|OQ075685.1|OQ075684.1|OQ075683.1|OQ075682.1|OQ075681.1|OQ075680.1|OQ075679.1|OQ075678.1|OQ075677.1|OQ075676.1|OQ075675.1|OQ075674.1|OQ075673.1|OQ075672.1|OQ075671.1|OQ075670.1|OQ075669.1|OQ075668.1|OQ075667.1|OQ075666.1|OQ075665.1|OQ075664.1|OQ075663.1|OQ075662.1|OQ075661.1|OQ075660.1|OQ075659.1|OQ075658.1|OR038672.1|OR038671.1|OR038670.1|OR038669.1|OR038668.1|OR038667.1|OR038666.1|OR038665.1|OR038664.1|OR038663.1|OR038662.1|OR038661.1|OR038660.1|OR038659.1|OR038658.1|OR038657.1|OR038656.1|OR038655.1|OR038654.1|OR038653.1|OR038652.1|OR038651.1|OR038650.1|OR038649.1|OR038648.1|OR038647.1|OR038646.1|OR038645.1|OR038644.1|OR038643.1|OR038642.1|OR038641.1|OR038640.1|OR038639.1|OR038638.1|OR038637.1|OR038636.1|OR038635.1|OR038634.1|OR038633.1|OR038632.1|OR038631.1|OR038630.1|OR038629.1|OR038628.1|OR038627.1|OR038626.1|OR038625.1|OR038624.1|OR038623.1|OR038622.1|OR038621.1|OR038620.1|OR038619.1|OR038618.1|OR038617.1|OR038616.1|OR038615.1|OR038614.1|OR038613.1|OR038612.1|OR038611.1|OR038610.1|OR038609.1|OR038608.1|OR038607.1|OR038606.1|OR038605.1|OR038604.1|OR038603.1|OR038602.1|OR038601.1|OR038600.1|OR038599.1|OR038598.1|OR038597.1|OR038596.1|OR038595.1|OR038594.1|OR038593.1|OR038592.1|OR038591.1|OR038590.1|OR038589.1|OR038588.1|OR038587.1|OR038586.1|OR038585.1|OR038584.1|OR038583.1|OR038582.1|OR038581.1|OR038580.1|OR038579.1|OR038578.1|OR038577.1|OR038576.1|OR038575.1|OR038574.1|OR038573.1|OR038572.1|OR038571.1|OR038570.1|OR038569.1|OR038568.1|OR038567.1|OR038566.1|OR038565.1|OR038564.1|OR038563.1|OR038562.1|OR038561.1|OR038560.1|OR038559.1|OR038558.1|OR038557.1|OR038556.1|OR038555.1|OR038554.1|OR038553.1|OR038552.1|OR038551.1|OR038550.1|OR038549.1|OR038548.1|OR038547.1|OR038546.1|OR038545.1|OR038544.1|OR038543.1|OR038542.1|OR038541.1|OR038540.1|OR038539.1|OR038538.1|OR038537.1|OR038536.1|OR038535.1|OR038534.1|OR038533.1|OR038532.1|OR038531.1|OR038530.1|OR038529.1|OR038528.1|OR038527.1|OR038526.1|OR038525.1|OR038524.1|OR038523.1|OR038522.1|OR038521.1|OR038520.1|OR038519.1|OR038518.1|OR038517.1|OR038516.1|OR038515.1|OR038514.1|OR038513.1|OR038512.1|OR038511.1|OR038510.1|OR038509.1|OR038508.1|OR038507.1|OR038506.1|OR038505.1|OR038504.1|OR038503.1|OR038502.1|OR038501.1|OR038500.1|OR038499.1|OR038498.1|OR038497.1|OR038496.1|OR038495.1|OR038494.1|OR038493.1|OR038492.1|OR038491.1|OR038490.1|OR038489.1|OR038488.1|OR038487.1|OR038486.1|OR038485.1|OR038484.1|OR038483.1|OR038482.1|OR038481.1|OR038480.1|OR038479.1|OR038478.1|OR038477.1|OR038476.1|OR038475.1|OR038474.1|OR038473.1|OR038472.1|OR038471.1|OR038470.1|OR038469.1|OR038468.1|OR038467.1|OR038466.1|OR038465.1|OR038464.1|OR038463.1|OR038462.1|OR038461.1|OR038460.1|OR038459.1|OR038458.1|OR038457.1|OR038456.1|OR038455.1|OR038454.1|OR038453.1|OR038452.1|OR038451.1|OR038450.1|OR038449.1|OR038448.1|OR038447.1|OR038446.1|OR038445.1|OR038444.1|OR038443.1|OR038442.1|OR038441.1|OR038440.1|OR038439.1|OR038438.1|OR038437.1|OR038436.1|OR038435.1|OR038434.1|OR038433.1|OR038432.1|OR038431.1|MG783977.1|MG783973.1|MG783956.1|MG783950.1|MG783948.1|OQ025631.1|OQ025630.1|OQ025629.1|OQ025628.1|OQ025627.1|OQ025626.1|OQ025625.1|OQ025624.1|OQ025623.1|OQ025622.1|OR859575.1|OR859574.1|OR859573.1|OR859572.1|OR859571.1|OR859570.1|OR859569.1|OR859568.1|OR859567.1|OR859566.1|OR859565.1|OR859564.1|OR859563.1|OR859562.1|OR859561.1|OR859560.1|OR859559.1|OR859558.1|OR859557.1|OR859556.1|OR859555.1|OR859554.1|OQ029471.1|OQ029470.1|OQ029469.1|OQ029468.1|OQ029467.1|OQ029466.1|OQ029465.1|OQ029464.1|OQ029463.1|OQ029462.1|OQ029461.1|OQ029460.1|OQ029459.1|OQ029458.1|OQ029457.1|OQ029456.1|OQ029455.1|OQ029454.1|OQ029453.1|OQ029452.1|OQ029451.1|OQ029450.1|OQ029449.1|OQ029448.1|OQ029447.1|OQ029446.1|OQ029445.1|OQ029444.1|OQ025850.1|OQ025849.1|OQ025848.1|OQ025847.1|OQ025846.1|OQ025845.1|OQ025844.1|OQ025843.1|OQ025842.1|OQ025841.1|OQ025840.1|OQ025839.1|OQ025838.1|OQ025837.1|OQ025836.1|OQ025835.1|OQ025834.1|OQ025833.1|OQ025832.1|OQ025831.1|OQ025830.1|OQ025829.1|OQ025828.1|OQ025827.1|OQ025826.1|OQ025825.1|OQ025824.1|OQ025823.1|OQ025822.1|OQ025821.1|OQ025820.1|OQ025819.1|OQ025818.1|OQ025817.1|OQ025816.1|OQ025815.1|OQ025814.1|OQ025813.1|OQ025812.1|OQ025811.1|OQ025810.1|OQ025809.1|OQ025808.1|OQ025807.1|OQ025806.1|OQ025805.1|OQ025804.1|OQ025803.1|OQ025802.1|OQ025801.1|OQ025800.1|OQ025799.1|OQ025798.1|OQ025797.1|OQ025796.1|OQ025795.1|OQ025794.1|OQ025793.1|OQ025792.1|OQ025791.1|OQ025790.1|OQ025789.1|OQ025788.1|OQ025787.1|OQ025786.1|OQ025785.1|OQ025784.1|OQ025783.1|OQ025782.1|OQ025781.1|OQ025780.1|OQ025779.1|OQ025778.1|OQ025777.1|OQ025776.1|OQ025775.1|OQ025774.1|OQ025773.1|OQ025772.1|OQ025771.1|OQ025770.1|OQ025769.1|OQ025768.1|OQ025767.1|OQ025766.1|OQ025765.1|OQ025764.1|OQ025763.1|OQ025762.1|OQ025761.1|OQ025760.1|OQ025759.1|OQ025758.1|OQ025757.1|OQ025756.1|OQ025755.1|OQ025754.1|OQ025753.1|OQ025752.1|OQ025751.1|OQ025750.1|OQ025749.1|OQ025748.1|OQ025747.1|OQ025746.1|OQ025745.1|OQ025744.1|OQ025743.1|OQ025742.1|OQ025741.1|OQ025740.1|OQ025739.1|OQ025738.1|OQ025737.1|OQ025736.1|OQ025735.1|OQ025734.1|OQ025733.1|OQ025732.1|OQ025731.1|OQ025730.1|OQ025729.1|OQ025728.1|OQ025727.1|OQ025726.1|OQ025725.1|OQ025724.1|OQ025723.1|OQ025722.1|OQ025721.1|OQ025720.1|OQ025719.1|OQ025718.1|OQ025717.1|OQ025716.1|OQ025715.1|OQ025714.1|OQ025713.1|OQ025712.1|OQ025711.1|OQ025710.1|OQ025709.1|OQ025708.1|OQ025707.1|OQ025706.1|OQ025705.1|OQ025704.1|OQ025703.1|OQ025702.1|OQ025701.1|OQ025700.1|OQ025699.1|OQ025698.1|OQ025697.1|OQ025696.1|OQ025695.1|OQ025694.1|OQ025693.1|OQ025692.1|OQ025691.1|OQ025690.1|OQ025689.1|OQ025688.1|OQ025687.1|OQ025686.1|OQ025685.1|OQ025684.1|OQ025683.1|OQ025682.1|OQ025681.1|OQ025680.1|OQ025679.1|OQ025678.1|OQ025677.1|OQ025676.1|OQ025675.1|OQ025674.1|OQ025673.1|OQ025672.1|OQ025671.1|OQ025670.1|OQ025669.1|OQ025668.1|OQ025667.1|OQ025666.1|OQ025665.1|OQ025664.1|OQ025663.1|OQ025662.1|OQ025661.1|OQ025660.1|OQ025659.1|OQ025658.1|OQ025657.1|OQ025656.1|OQ025655.1|OQ025654.1|OQ025653.1|OQ025652.1|OQ025651.1|OQ025650.1|OQ025649.1|OQ025648.1|OQ025647.1|OQ025646.1|OQ025645.1|OQ025644.1|OQ025643.1|OQ025642.1|OQ025641.1|OQ025640.1|OQ025639.1|OQ025638.1|OQ025637.1|OR891685.1|OR891684.1|OR891683.1|OR891682.1|OR891681.1|OR891680.1|OR891679.1|OR891678.1|OR891677.1|OR891676.1|OR891675.1|OR891674.1|OR891673.1|OR891672.1|OR891671.1|OR891670.1|OP964204.1|OP964203.1|OP964202.1|OP964201.1|OP964200.1|OP964199.1|OP964198.1|OP964197.1|OP964196.1|OP964195.1|OP964194.1|OP964193.1|OP964192.1|OP964191.1|OP964190.1|OP964189.1|OP964188.1|OP964187.1|OP964186.1|OP964185.1|OP964184.1|OP964183.1|OP964182.1|OP964181.1|OP964180.1|OP964179.1|OP964178.1|OP964177.1|OP964176.1|OP964175.1|OP964174.1|OP964173.1|OP964172.1|OP964171.1|OP964170.1|OP964169.1|OP964168.1|OP964167.1|OP964166.1|OP964165.1|OP964164.1|OP964163.1|OP964162.1|OP964161.1|OP964160.1|OP964159.1|OP964158.1|OP964157.1|OP964156.1|OP964155.1|OP964154.1|OP964153.1|OP964152.1|OP964151.1|OP964150.1|OP964149.1|OP964148.1|OP964147.1|OP964146.1|OP964145.1|OP964144.1|OP964143.1|OP964142.1|OP964141.1|OP964140.1|OP964139.1|OP964138.1|OP964137.1|OP964067.1|OP964066.1|OP964065.1|OP964064.1|OP964063.1|OP964062.1|OP964061.1|OP964060.1|OP964059.1|OP964058.1|OK316590.1|OK316589.1|OK316588.1|OK316587.1|OK316586.1|OK316585.1|OK316584.1|OK316583.1|OK316582.1|OK316581.1|OK316580.1|OK316579.1|OK316578.1|OK316577.1|OK316576.1|OK316575.1|OK316574.1|OK316573.1|OK316572.1|OK316571.1|OK316570.1|OK316569.1|OK316568.1|OK316567.1|OK316566.1|OK316565.1|OK316564.1|OK316563.1|OK316562.1|OK316561.1|OK316560.1|OK316559.1|OK316558.1|OK316557.1|OK316556.1|OK316555.1|OK316554.1|OK316553.1|OK316552.1|OK316551.1|OK316550.1|OK316549.1|OK316548.1|OK316547.1|OK316546.1|OK316545.1|OK316544.1|OK316543.1|OK316542.1|OK316541.1|OK316539.1|OK316538.1|OK316537.1|OK316536.1|OK316535.1|OK316534.1|OK316533.1|OK316532.1|OK316531.1|OK316530.1|OK316529.1|OK316528.1|OK316527.1|OK316526.1|OK316525.1|OK316524.1|OK316523.1|OK316522.1|OK316521.1|OK316520.1|OK316519.1|OK316518.1|OK316517.1|OK316516.1|OK316515.1|OK316514.1|OK316513.1|OK316512.1|OK316511.1|OK316510.1|OK316509.1|OK316508.1|OK316507.1|OK316506.1|OK316505.1|OK316504.1|OK316503.1|OK316502.1|OK316501.1|OK316500.1|OK316499.1|OK316498.1|OK316497.1|OK316496.1|OK316495.1|OK316494.1|OK316493.1|OK316492.1|OK316491.1|OK316490.1|OK316489.1|OK316488.1|OR337839.1|OR337838.1|OR337837.1|OR337836.1|OR337835.1|OR337834.1|OR337833.1|OR337832.1|OR337831.1|OR337830.1|OR337829.1|OR337828.1|OR337827.1|OR337826.1|OR337825.1|OR337824.1|OR337823.1|OR337822.1|OR337821.1|OR337820.1|OR337819.1|OR337818.1|OR337817.1|OR337816.1|OR337815.1|OR337814.1|OR337813.1|OR337812.1|OR337811.1|OR337810.1|OR337809.1|OR337808.1|OR337807.1|OR337806.1|OR337805.1|OR337804.1|OR337803.1|OR337802.1|OR337801.1|OR337800.1|OR337799.1|OR337798.1|OR337797.1|OR337796.1|OR337795.1|OR337794.1|OR337793.1|OR337792.1|OR337791.1|OR337790.1|OR337789.1|OR337788.1|OR337787.1|OR337786.1|OR337785.1|OR337784.1|OR337783.1|OR337782.1|OR337781.1|OR337780.1|OR337779.1|OR337778.1|OR337777.1|OR337776.1|OR337775.1|OR337774.1|OR337773.1|OR337772.1|OR337771.1|OR337770.1|OR337769.1|OR337768.1|OR337767.1|OR337766.1|OR337765.1|OR337764.1|OR337763.1|OR337762.1|OR337761.1|OR337760.1|OR337759.1|OR337758.1|OR337757.1|OR337756.1|OR337755.1|OR337754.1|OR337753.1|OR337752.1|OR337751.1|OR337750.1|OR337749.1|OR337748.1|OR337747.1|OR337746.1|OR337745.1|OR337744.1|OR337743.1|OR337742.1|OR337741.1|OR337740.1|OR337739.1|OR337738.1|OR337737.1|OR337736.1|OR337735.1|OR337734.1|OR337733.1|OR337732.1|OR337731.1|OR337730.1|OR337729.1|OR337728.1|OR337727.1|OR337726.1|OR337725.1|OR337724.1|OR337723.1|OR337722.1|OR337721.1|OR337720.1|OR337719.1|OR337718.1|OR337717.1|OR337716.1|OR337715.1|OR337714.1|OR337713.1|OR337712.1|OR337711.1|OR337710.1|OR337709.1|OR337708.1|OR337707.1|OR337706.1|OR337705.1|OR337704.1|OR337703.1|OR337702.1|OR337701.1|OR337700.1|OR337699.1|OR337698.1|OR337697.1|OR337696.1|OR337695.1|OR337694.1|OR337693.1|OR337692.1|OR337691.1|OR337690.1|OR337689.1|OR337688.1|OR337687.1|OR337686.1|OR337685.1|OR337684.1|OR337683.1|OR337682.1|OR337681.1|OR337680.1|OR337679.1|OR337678.1|OR337677.1|OR337676.1|OR337675.1|OR337674.1|OR337673.1|OR337672.1|OR337671.1|OR337670.1|OR337669.1|OR337668.1|OR337667.1|OR337666.1|OR337665.1|OR337664.1|OR337663.1|OR337662.1|OR337661.1|OR337660.1|OR337659.1|OR337658.1|OR337657.1|OR337656.1|OR337655.1|OR337654.1|OR337653.1|OR337652.1|OR337651.1|OR337650.1|OR337649.1|OR337648.1|OR337647.1|OR337646.1|OR337645.1|OR337644.1|OR337643.1|OR337642.1|OR337641.1|OR337640.1|OR337639.1|OR337638.1|OR337637.1|OR337636.1|OR337635.1|OR337634.1|OR337633.1|OR337632.1|OR337631.1|OR337630.1|OR337629.1|OR337628.1|OR337627.1|OR337626.1|OR337625.1|OR337624.1|OR337623.1|OR337622.1|OR337621.1|OR337620.1|OR337619.1|OR337618.1|OR337617.1|OR337616.1|OR337615.1|OR337614.1|OR337613.1|OR337612.1|OR337611.1|OR337610.1|OR337609.1|OR337608.1|OR337607.1|OR337606.1|OR337605.1|OR337604.1|OR337603.1|OR337602.1|OR337601.1|OR337600.1|OR337599.1|OR337598.1|OR337597.1|OR337596.1|OR337595.1|OR337594.1|OR337593.1|OR337592.1|OR337591.1|OR337590.1|OR337589.1|OR337588.1|OR337587.1|OR337586.1|OR337585.1|OR337584.1|OR337583.1|OR337582.1|OR337581.1|OR337580.1|OR337579.1|OR337578.1|OR337577.1|OR337576.1|OR337575.1|OR337574.1|OR337573.1|OR337572.1|OR337571.1|OR337570.1|OR337569.1|OR337568.1|OR337567.1|OR337566.1|OR337565.1|OR337564.1|OR337563.1|OR337562.1|OR337561.1|OR337560.1|OR337559.1|OR337558.1|OR337557.1|OR337556.1|OR337555.1|OR337554.1|OR337553.1|OR337552.1|OR337551.1|OR337550.1|OR337549.1|OR337548.1|OR337547.1|OR337546.1|OR337545.1|OR337544.1|OR337543.1|OR337542.1|OR337541.1|OR337540.1|OR337539.1|OR337538.1|OR337537.1|OR337536.1|OR337535.1|OR337534.1|OR337533.1|OR337532.1|OR337531.1|OR337530.1|OR337529.1|OR337528.1|OR337527.1|OR337526.1|OR337525.1|OR337524.1|OR337523.1|OR337522.1|OR337521.1|OR337520.1|OR337519.1|OR337518.1|OR337517.1|OR337516.1|OR337515.1|OR337514.1|OR337513.1|OR337512.1|OR337511.1|OR337510.1|OR337509.1|OR337508.1|OR337507.1|OR337506.1|OR337505.1|OR337504.1|OR337503.1|OR337502.1|OR337501.1|OR337500.1|OR337499.1|OR337498.1|OR337497.1|OR337496.1|OR337495.1|OR337494.1|OR337493.1|OR337492.1|OR337491.1|OR337490.1|OR337489.1|OR337488.1|OR337487.1|OR337486.1|OR337485.1|OR337484.1|OR337483.1|OR337482.1|OR337481.1|OR337480.1|OR337479.1|OR337478.1|OR337477.1|OR337476.1|OR337475.1|OR337474.1|OR337473.1|OR337472.1|OR337471.1|OR337470.1|OR337469.1|OR337468.1|OR337467.1|OR337466.1|OR337465.1|OR337464.1|OR337463.1|OR337462.1|OR337461.1|OR337460.1|OR337459.1|OR337458.1|OR337457.1|OR337456.1|OR337455.1|OR337454.1|OR337453.1|OR337452.1|OR337451.1|OR337450.1|OR337449.1|OR337448.1|OR337447.1|OR337446.1|OR337445.1|OR337444.1|OR337443.1|OR337442.1|OR337441.1|OR337440.1|OR337439.1|OR337438.1|OR337437.1|OR337436.1|OR337435.1|OR337434.1|OR337433.1|OR337432.1|OR337431.1|OR337430.1|OR337429.1|OR337428.1|OR337427.1|OR337426.1|OR337425.1|OR337424.1|OR337423.1|OR337422.1|OR337421.1|OR337420.1|OR337419.1|OR337418.1|OR337417.1|OR337416.1|OR337415.1|OR337414.1|OR337413.1|OR337412.1|OR337411.1|OR337410.1|OR337409.1|OR337408.1|OR337407.1|OR337406.1|OR337405.1|OR337404.1|OR337403.1|OR337402.1|OR337401.1|OR337400.1|OR337399.1|OR337398.1|OR337397.1|OR337396.1|OR337395.1|OR337394.1|OR337393.1|OR337392.1|OR337391.1|OR337390.1|OR337389.1|OR337388.1|OR337387.1|OR337386.1|OR337385.1|OR337384.1|OR337383.1|OR337382.1|OR337381.1|OR337380.1|OR337379.1|OR337378.1|OR337377.1|OR337376.1|OR337375.1|OR337374.1|OR337373.1|OR337372.1|OR337371.1|OR337370.1|OR337369.1|OR337368.1|OR337367.1|OR337366.1|OR337365.1|OR337364.1|OR337363.1|OR337362.1|OR337361.1|OR337360.1|OR337359.1|OR337358.1|OR337357.1|OR337356.1|OR337355.1|OR337354.1|OR337353.1|OR337352.1|OR337351.1|OR337350.1|OR337349.1|OR337348.1|OR337347.1|OR337346.1|OR337345.1|OR337344.1|OR337343.1|OR337342.1|OR337341.1|OR337340.1|OR337339.1|OR337338.1|OR337337.1|OR337336.1|OR337335.1|OR337334.1|OR337333.1|OR337332.1|OR337331.1|OR337330.1|OR337329.1|OR337328.1|OR337327.1|OR337326.1|OR337325.1|OR337324.1|OR337323.1|OR337322.1|OR337321.1|OR337320.1|OR337319.1|OR337318.1|OR337317.1|OR337316.1|OR337315.1|OR337314.1|OR337313.1|OR337312.1|OR337311.1|OR337310.1|OR337309.1|OR337308.1|OR337307.1|OR337306.1|OR337305.1|OR337304.1|OR337303.1|OR337302.1|OR337301.1|OR337300.1|OR337299.1|OR337298.1|OR337297.1|OR337296.1|OR337295.1|OR337294.1|OR337293.1|OR337292.1|OR337291.1|OR337290.1|OR337289.1|OR337288.1|OR337287.1|OR337286.1|OR337285.1|OR337284.1|OR337283.1|OR337282.1|OR337281.1|OR337280.1|OR337279.1|OR337278.1|OR337277.1|OR337276.1|OR337275.1|OR337274.1|OR337273.1|OR337272.1|OR337271.1|OR337270.1|OR337269.1|OR337268.1|OR337267.1|OR337266.1|OR337265.1|OR337264.1|OR337263.1|OR337262.1|OR337261.1|OR337260.1|OR337259.1|OR337258.1|OR337257.1|OR337256.1|OR337255.1|OR337254.1|OR337253.1|OR337252.1|OR337251.1|OR337250.1|OR337249.1|OR337248.1|OR337247.1|OR337246.1|OR337245.1|OR337244.1|OR337243.1|OR337242.1|OR337241.1|OR337240.1|OR337239.1|OR337238.1|OR337237.1|OR337236.1|OR337235.1|OR337234.1|OR337233.1|OR337232.1|OR337231.1|OR337230.1|OR337229.1|OR337228.1|OR337227.1|OR337226.1|OR337225.1|OR337224.1|OR337223.1|OR337222.1|OR337221.1|OR337220.1|OR337219.1|OR337218.1|OR337217.1|OR337216.1|OR337215.1|OR337214.1|OR337213.1|OR337212.1|OR337211.1|OR337210.1|OR337209.1|OR337208.1|OR337207.1|OR337206.1|OR337205.1|OR337204.1|OR337203.1|OR337202.1|OR337201.1|OR337200.1|OR337199.1|OR337198.1|OR337197.1|OR337196.1|OR337195.1|OR337194.1|OR337193.1|OR337192.1|OR337191.1|OR337190.1|OR337189.1|OR337188.1|OR337187.1|OR337186.1|OR337185.1|OR337184.1|OR337183.1|OR337182.1|OR337181.1|OR337180.1|OR337179.1|OR337178.1|OR337177.1|OR337176.1|OR337175.1|OR337174.1|OR337173.1|OR337172.1|OR337171.1|OR337170.1|OR337169.1|OR337168.1|OR337167.1|OR337166.1|OR337165.1|OR337164.1|OR337163.1|OR337162.1|OR337161.1|OR337160.1|OR337159.1|OR337158.1|OR337157.1|OR337156.1|OR337155.1|OR337154.1|OR337153.1|OR337152.1|OR337151.1|OR337150.1|OR337149.1|OR337148.1|OR337147.1|OR337146.1|OR337145.1|OR337144.1|OR337143.1|OR337142.1|OR337141.1|OR337140.1|OR337139.1|OR337138.1|OR337137.1|OR337136.1|OR337135.1|OR337134.1|OR337133.1|OR337132.1|OR337131.1|OR337130.1|OR337129.1|OR337128.1|OR337127.1|OR337126.1|OR337125.1|OR337124.1|OR337123.1|OR337122.1|OR337121.1|OR337120.1|OR337119.1|OR337118.1|OR337117.1|OR337116.1|OR337115.1|OR337114.1|OR337113.1|OR337112.1|OR337111.1|OR337110.1|OR337109.1|OR337108.1|OR337107.1|OR337106.1|OR337105.1|OR337104.1|OR337103.1|OR337102.1|OR337101.1|OR337100.1|OR337099.1|OR337098.1|OR337097.1|OR337096.1|OR337095.1|OR337094.1|OR337093.1|OR337092.1|OR337091.1|OR337090.1|OR337089.1|OR337088.1|OR337087.1|OR337086.1|OR337085.1|OR337084.1|OR337083.1|OR337082.1|OR337081.1|OR337080.1|OR337079.1|OR337078.1|OR337077.1|OR337076.1|OR337075.1|OR337074.1|OR337073.1|OR337072.1|OR337071.1|OR337070.1|OR337069.1|OR337068.1|OR337067.1|OR337066.1|OR337065.1|OR337064.1|OR337063.1|OR337062.1|OR337061.1|OR337060.1|OR337059.1|OR337058.1|OR337057.1|OR337056.1|OR337055.1|OR337054.1|OR337053.1|OR337052.1|OR337051.1|OR337050.1|OR337049.1|OR337048.1|OR337047.1|OR337046.1|OR337045.1|OR337044.1|OR337043.1|OR337042.1|OR337041.1|OR337040.1|OR337039.1|OR337038.1|OR337037.1|OR337036.1|OR337035.1|OR337034.1|OR337033.1|OR337032.1|OR337031.1|OR337030.1|OR337029.1|OR337028.1|OR337027.1|OR337026.1|OR337025.1|OR337024.1|OR337023.1|OR337022.1|OR337021.1|OR337020.1|OR337019.1|OR337018.1|OR337017.1|OR337016.1|OR337015.1|OR337014.1|OR337013.1|OR337012.1|OR337011.1|OR337010.1|OR337009.1|OR337008.1|OR337007.1|OR337006.1|OR337005.1|OR337004.1|OR337003.1|OR337002.1|OR337001.1|OR337000.1|OR336999.1|OR336998.1|OR336997.1|OR336996.1|OR336995.1|OR336994.1|OR336993.1|OR336992.1|OR336991.1|OR336990.1|OR336989.1|OR336988.1|OR336987.1|OR336986.1|OR336985.1|OR336984.1|OR336983.1|OR336982.1|OR336981.1|OR336980.1|OR336979.1|OR336978.1|OR336977.1|OR336976.1|OR336975.1|OR336974.1|OR336973.1|OR336972.1|OR336971.1|OR336970.1|OR336969.1|OR336968.1|OR336967.1|OR336966.1|OR336965.1|OR336964.1|OR336963.1|OR336962.1|OR336961.1|OR336960.1|OR336959.1|OR336958.1|OR336957.1|OR336956.1|OR336955.1|OR336954.1|OR336953.1|OR336952.1|OR336951.1|OR336950.1|OR336949.1|OR336948.1|OR336947.1|OR336946.1|OR336945.1|OR336944.1|OR336943.1|OR336942.1|OR336941.1|OR336940.1|OR336939.1|OR336938.1|OR336937.1|OR336936.1|OR336935.1|OR336934.1|OR336933.1|OR336932.1|OR336931.1|OR336930.1|OR336929.1|OR336928.1|OR336927.1|OR336926.1|OR336925.1|OR336924.1|OR336923.1|OR336922.1|OR336921.1|OR336920.1|OR336919.1|OR336918.1|OR336917.1|OR336916.1|OR336915.1|OR336914.1|OR336913.1|OR336912.1|OR336911.1|OR336910.1|OR336909.1|OR336908.1|OR336907.1|OR336906.1|OR336905.1|OR336904.1|OR336903.1|OR336902.1|OR336901.1|OR336900.1|OR336899.1|OR336898.1|OR336897.1|OR336896.1|OR336895.1|OR336894.1|OR336893.1|OR336892.1|OR336891.1|OR336890.1|OR336889.1|OR336888.1|OR336887.1|OR336886.1|OR336885.1|OR336884.1|OR336883.1|OR336882.1|OR336881.1|OR336880.1|OR336879.1|OR336878.1|OR336877.1|OR336876.1|OR336875.1|OR336874.1|OR336873.1|OR336872.1|OR336871.1|OR336870.1|OR336869.1|OR336868.1|OR336867.1|OR336866.1|OR336865.1|OR336864.1|OR336863.1|OR336862.1|OR336861.1|OR336860.1|OR336859.1|OR336858.1|OR336857.1|OR336856.1|OR336855.1|OR336854.1|OR336853.1|OR336852.1|OR336851.1|OR336850.1|OR336849.1|OR336848.1|OR336847.1|OR336846.1|OR336845.1|OR336844.1|OR336843.1|OR336842.1|OR336841.1|OR336840.1|OR336839.1|OR336838.1|OR336837.1|OR336836.1|OR336835.1|OR336834.1|OR336833.1|OR336832.1|OR336831.1|OR336830.1|OR336829.1|OR336828.1|OR336827.1|OR336826.1|OR336825.1|OR336824.1|OR336823.1|OR336822.1|OR336821.1|OR336820.1|OR336819.1|OR336818.1|OR336817.1|OR336816.1|OR336815.1|OR336814.1|OR336813.1|OR336812.1|OR336811.1|OR336810.1|OR336809.1|OR336808.1|OR336807.1|OR336806.1|OR336805.1|OR336804.1|OR336803.1|OR336802.1|OR336801.1|OR336800.1|OR336799.1|OR336798.1|OR336797.1|OR336796.1|OR336795.1|OR336794.1|OR336793.1|OR336792.1|OR336791.1|OR336790.1|OR336789.1|OR336788.1|OR336787.1|OR336786.1|OR336785.1|OR336784.1|OR336783.1|OR336782.1|OR336781.1|OR336780.1|OR336779.1|OR336778.1|OR336777.1|OR336776.1|OR336775.1|OR336774.1|OR336773.1|OR336772.1|OR336771.1|OR336770.1|OR336769.1|OR336768.1|OR336767.1|OR336766.1|OR336765.1|OR336764.1|OR336763.1|OR336762.1|OR336761.1|OR336760.1|OR336759.1|OR336758.1|OR336757.1|OR336756.1|OR336755.1|OR336754.1|OR336753.1|OR336752.1|OR336751.1|OR336750.1|OR336749.1|OR336748.1|OR336747.1|OR336746.1|OR336745.1|OR336744.1|OR336743.1|OR336742.1|OR336741.1|OR336740.1|OR336739.1|OR336738.1|OR336737.1|OR336736.1|OR336735.1|OR336734.1|OR336733.1|OR336732.1|OR336731.1|OR336730.1|OR336729.1|OR336728.1|OR336727.1|OR336726.1|OR336725.1|OR336724.1|OR336723.1|OR336722.1|OR336721.1|OR336720.1|OR336719.1|OR336718.1|OR336717.1|OR336716.1|OR336715.1|OR336714.1|OR336713.1|OR336712.1|OR336711.1|OR336710.1|OR336709.1|OR336708.1|OR336707.1|OR336706.1|OR336705.1|OR336704.1|OR336703.1|OR336702.1|OR336701.1|OR336700.1|OR336699.1|OR336698.1|OR336697.1|OR336696.1|OR336695.1|OR336694.1|OR336693.1|OR336692.1|OR336691.1|OR336690.1|OR336689.1|OR336688.1|OR336687.1|OR336686.1|OR336685.1|OR336684.1|OR336683.1|OR336682.1|OR336681.1|OR336680.1|OR336679.1|OR336678.1|OR336677.1|OR336676.1|OR336675.1|OR336674.1|OR336673.1|OR336672.1|OR336671.1|OR336670.1|OR336669.1|OR336668.1|OR336667.1|OR336666.1|OR336665.1|OR336664.1|OR336663.1|OR336662.1|OR336661.1|OR336660.1|OR336659.1|OR336658.1|OR336657.1|OR336656.1|OR336655.1|OR336654.1|OR336653.1|OR336652.1|OR336651.1|OR336650.1|OR336649.1|OR336648.1|OR336647.1|OR336646.1|OR336645.1|OR336644.1|OR336643.1|OR336642.1|OR336641.1|OR336640.1|OR336639.1|OR336638.1|OR336637.1|OR336636.1|OR336635.1|OR336634.1|OR336633.1|OR336632.1|OR336631.1|OR336630.1|OR336629.1|OR336628.1|OR336627.1|OR336626.1|OR336625.1|OR336624.1|OR336623.1|OR336622.1|OR336621.1|OR336620.1|OR336619.1|OR336618.1|OR336617.1|OR336616.1|OR336615.1|OR336614.1|OR336613.1|OR336612.1|OR336611.1|OR336610.1|OR336609.1|OR336608.1|OR336607.1|OR336606.1|OR336605.1|OR336604.1|OR336603.1|OR336602.1|OR336601.1|OR336600.1|OR336599.1|OR336598.1|OR336597.1|OR336596.1|OR336595.1|OR336594.1|OR336593.1|OR336592.1|OR336591.1|OR336590.1|OR336589.1|OR336588.1|OR336587.1|OR336586.1|OR336585.1|OR336584.1|OR336583.1|OR336582.1|OR336581.1|OR336580.1|OR336579.1|OR336578.1|OR336577.1|OR336576.1|OR336575.1|OR336574.1|OR336573.1|OR336572.1|OR336571.1|OR336570.1|OR336569.1|OR336568.1|OR336567.1|OR336566.1|OR336565.1|OR336564.1|OR336563.1|OR336562.1|OR336561.1|OR336560.1|OR336559.1|OR336558.1|OR336557.1|OR336556.1|OR336555.1|OR336554.1|OR336553.1|OR336552.1|OR336551.1|OR336550.1|OR336549.1|OR336548.1|OR336547.1|OR336546.1|OR336545.1|OR336544.1|OR336543.1|OR336542.1|OR336541.1|OR336540.1|OR336539.1|OR336538.1|OR336537.1|OR336536.1|OR336535.1|OR336534.1|OR336533.1|OR336532.1|OR336531.1|OR336530.1|OR336529.1|OR336528.1|OR336527.1|OR336526.1|OR336525.1|OR336524.1|OR336523.1|OR336522.1|OR336521.1|OR336520.1|OR336519.1|OR336518.1|OR336517.1|OR336516.1|OR336515.1|OR336514.1|OR336513.1|OR336512.1|OR336511.1|OR336510.1|OR336509.1|OR336508.1|OR336507.1|OR336506.1|OR336505.1|OR336504.1|OR336503.1|OR336502.1|OR336501.1|OR336500.1|OR336499.1|OR336498.1|OR336497.1|OR336496.1|OR336495.1|OR336494.1|OR336493.1|OR336492.1|OR336491.1|OR336490.1|OR336489.1|OR336488.1|OR336487.1|OR336486.1|OR336485.1|OR336484.1|OR336483.1|OR336482.1|OR336481.1|OR336480.1|OR336479.1|OR336478.1|OR336477.1|OR336476.1|OR336475.1|OR336474.1|OR336473.1|OR336472.1|OR336471.1|OR336470.1|OR336469.1|OR336468.1|OR336467.1|OR336466.1|OR336465.1|OR336464.1|OR336463.1|OR336462.1|OR336461.1|OR336460.1|OR336459.1|OR336458.1|OR336457.1|OR336456.1|OR336455.1|OR336454.1|OR336453.1|OR336452.1|OR336451.1|OR336450.1|OR336449.1|OR336448.1|OR336447.1|OR336446.1|OR336445.1|OR336444.1|OR336443.1|OR336442.1|OR336441.1|OR336440.1|OR336439.1|OR336438.1|OR336437.1|OR336436.1|OR336435.1|OR336434.1|OR336433.1|OR336432.1|OR336431.1|OR336430.1|OR336429.1|OR336428.1|OR336427.1|OR336426.1|OR336425.1|OR336424.1|OR336423.1|OR336422.1|OR336421.1|OR336420.1|OR336419.1|OR336418.1|OR336417.1|OR336416.1|OR336415.1|OR336414.1|OR336413.1|OR336412.1|OR336411.1|OR336410.1|OR336409.1|OR336408.1|OR336407.1|OR336406.1|OR336405.1|OR336404.1|OR336403.1|OR336402.1|OR336401.1|OR336400.1|OR336399.1|OR336398.1|OR336397.1|OR336396.1|OR336395.1|OR336394.1|OR336393.1|OR336392.1|OR336391.1|OR336390.1|OR336389.1|OR336388.1|OR336387.1|OR336386.1|OP964444.1|OP964443.1|OP964442.1|OP964441.1|OP964440.1|OP964439.1|OP964438.1|OP964437.1|OP964436.1|OP964435.1|OP964434.1|OP964433.1|OP964432.1|OP964431.1|OP964430.1|OP964429.1|OP964428.1|OP964427.1|OP964426.1|OP964425.1|OP964424.1|OP964423.1|OP964422.1|OP964421.1|OP964420.1|OP964419.1|OP964418.1|OP964417.1|OP964416.1|OP964415.1|OP964414.1|OP964413.1|OP964412.1|OP964411.1|OP964410.1|OP964409.1|OP964408.1|OP964407.1|OP964406.1|OP964405.1|OP964404.1|OP964403.1|OP964402.1|OP964401.1|OP964400.1|OP964399.1|OP964398.1|OP964397.1|OP964396.1|OP964395.1|OP964394.1|OP964393.1|OP964392.1|OP964391.1|OP964390.1|OP964389.1|OP964388.1|OP964387.1|OP964386.1|OP964385.1|OP964384.1|OP964383.1|OP964382.1|OP964381.1|OP964380.1|OP964379.1|OP964378.1|OP964377.1|OP964376.1|OP964375.1|OP964374.1|OP964373.1|OR733188.1|OR733187.1|OR733186.1|OR733185.1|OR733184.1|OR733183.1|OR733182.1|OR733181.1|OR733180.1|OR733179.1|OR733178.1|OR733177.1|OR733176.1|OR733175.1|OR733174.1|OR733173.1|OR733172.1|OR733171.1|OR733170.1|OR733169.1|OR733168.1|OR733167.1|OR733166.1|OR733165.1|OR733164.1|OR733163.1|OR733162.1|OR733161.1|OR733160.1|OR733159.1|OR733158.1|OR733157.1|OR733156.1|OR733155.1|OR733154.1|OR733153.1|OR733152.1|OR733151.1|OR733150.1|OR733149.1|OR733148.1|OR733147.1|OR733146.1|OR733145.1|OR733144.1|OR733143.1|OR733142.1|OR733141.1|OR733140.1|OR733139.1|OR733138.1|OR733137.1|OR733136.1|OR733135.1|OR733134.1|OR733133.1|OR733132.1|OR733131.1|OR733130.1|OR733129.1|OR733128.1|OR733127.1|OR733126.1|OR733125.1|OR733124.1|OR733123.1|OR733122.1|OR733121.1|OR733120.1|OR733119.1|OR733118.1|OR733117.1|OR733116.1|OR733115.1|OR733114.1|OR733113.1|OR733112.1|OR733111.1|OR733110.1|OR733109.1|OR733108.1|OR733107.1|OR733106.1|OR733105.1|OR733104.1|OR733103.1|OR733102.1|OR733101.1|OR733100.1|OR733099.1|OR733098.1|OR733097.1|OR733096.1|OR733095.1|OR733094.1|OR733093.1|OR733092.1|OR733091.1|OR733090.1|OR733089.1|OR733088.1|OR733087.1|OR733086.1|OR733085.1|OR733084.1|OR733083.1|OR733082.1|OR733081.1|OR733080.1|OR733079.1|OR733078.1|OR733077.1|OR733076.1|OR733075.1|OR733074.1|OR733073.1|OR733072.1|OR733071.1|OR733070.1|OR733069.1|OR733068.1|OR733067.1|OR733066.1|OR733065.1|OR733064.1|OR733063.1|OR733062.1|OR733061.1|OR733060.1|OR733059.1|OR733058.1|OR733057.1|OR733056.1|OR733055.1|OR733054.1|OR733053.1|OR733052.1|OR733051.1|OR733050.1|OR733049.1|OR733048.1|OR733043.1|OR733042.1|OR733041.1|OR733040.1|OR733039.1|OR733038.1|OR733037.1|OR733036.1|OR733035.1|OR733034.1|OR733033.1|OR733032.1|OR733031.1|OR733030.1|OR733029.1|OR733028.1|OR733027.1|OR733026.1|OR733025.1|OR733024.1|OR733023.1|OR733022.1|OR733021.1|OR733020.1|OR733019.1|OR733018.1|OR733017.1|OR733016.1|OR733015.1|OR733014.1|OR733013.1|OR733012.1|OR733011.1|OR733010.1|OR733009.1|OR733008.1|OR733007.1|OR733006.1|OR733005.1|OR733004.1|OR733003.1|OR733002.1|OR733001.1|OR733000.1|OR732999.1|OR732998.1|OR732997.1|OR732996.1|OR732995.1|OR732994.1|OR732993.1|OR732992.1|OR732991.1|OR732990.1|OR732989.1|OR732988.1|OR732987.1|OR732986.1|OR732985.1|OR732984.1|OR732983.1|OR732982.1|OR732981.1|OR732980.1|OR732979.1|OR732978.1|OR732977.1|OR732976.1|OR732975.1|OR732974.1|OR732968.1|OR732967.1|OR732966.1|OR732965.1|OR732964.1|OR732963.1|OR732962.1|OR732961.1|OR732960.1|OR732959.1|OR732958.1|OR732957.1|OR732956.1|OR732955.1|OR732954.1|OR732953.1|OR732952.1|OR732951.1|OR732950.1|OR732949.1|OR732948.1|OR732947.1|OR732946.1|OR732945.1|OR732944.1|OR732943.1|OR732942.1|OR732941.1|OR732940.1|OR732939.1|OR732938.1|OR732937.1|OR732936.1|OR732935.1|OR732934.1|OR732933.1|OR732932.1|OR732931.1|OR732930.1|OR732929.1|OR732928.1|OR732927.1|OR732926.1|OR732925.1|OR732924.1|OR732923.1|OR732922.1|OR732921.1|OR732920.1|OR732919.1|OR732918.1|OR732917.1|OR732916.1|OR732915.1|OR732914.1|OR732913.1|OR732912.1|OR732911.1|OR732910.1|OR732909.1|OR732908.1|OR732907.1|OR732906.1|OR732905.1|OR732904.1|OR732903.1|OR732902.1|OR732890.1|OR732889.1|OR732888.1|OR732887.1|OR732884.1|OR732883.1|OR732882.1|OR732881.1|OR732880.1|OR732879.1|OR732878.1|OR732877.1|OR732876.1|OR732875.1|OR732874.1|OR732873.1|OR732872.1|OR732871.1|OR732870.1|OR732869.1|OR732868.1|OR732867.1|OR732866.1|OR732865.1|OR732864.1|OR732863.1|OR732862.1|OR732861.1|OR732860.1|OR732859.1|OR732858.1|OR732857.1|OR732856.1|OR732855.1|OR732854.1|OR732853.1|OR732852.1|OR732851.1|OR732850.1|OR732849.1|OR732848.1|OR732847.1|OR732846.1|OR732845.1|OR732844.1|OR732843.1|OR732842.1|OR732841.1|OR732840.1|OR732839.1|OR732838.1|OR732837.1|OR732836.1|OR732835.1|OR732834.1|OR732833.1|OR732832.1|OR732831.1|OR732830.1|OR732829.1|OR732828.1|OR732827.1|OR732826.1|OR732825.1|OR732824.1|OR732823.1|OR732822.1|OR732821.1|OR732820.1|OR732819.1|OR732818.1|OR732817.1|OR732816.1|OR732815.1|OR732814.1|OR732813.1|OR732812.1|OR732811.1|OR732810.1|OR732809.1|OR732808.1|OR732807.1|OR732806.1|OR732805.1|OR732804.1|OR732803.1|OR732802.1|OR732801.1|OR732800.1|OR732799.1|OR732798.1|OR732797.1|OR732792.1|OR732791.1|OR732790.1|OR732789.1|OR732788.1|OR732787.1|OR732786.1|OR732785.1|OR732784.1|OR732783.1|OR732782.1|OR732781.1|OR732780.1|OR732779.1|OR732778.1|OR732777.1|OR732776.1|OR732775.1|OR732774.1|OR732773.1|OR732772.1|OR732771.1|OR732770.1|OR732769.1|OR732768.1|OR732767.1|OR732766.1|OR732765.1|OR732764.1|OR732763.1|OR732762.1|OR732761.1|OR732760.1|OR732759.1|OR732758.1|OR732757.1|OR732756.1|OR732755.1|OR732754.1|OR732753.1|OR732752.1|OR732751.1|OR732750.1|OR732749.1|OR732748.1|OR732747.1|OR732746.1|OR773185.1|OR732235.1|OR732234.1|OR732233.1|OR732232.1|OR732231.1|OR732230.1|OR732229.1|OR732228.1|OR732227.1|OR732226.1|OR732225.1|OR732224.1|OR732223.1|OR732222.1|OR732221.1|OR732220.1|OR732219.1|OR732218.1|OP898526.1|OP898525.1|OP898524.1|OP898523.1|OP898522.1|OP898521.1|OP898520.1|OP898519.1|OP898518.1|OP898517.1|OP898516.1|OP898515.1|OP898514.1|OP898513.1|OP898512.1|OP898511.1|OP898510.1|OP898509.1|OP898508.1|OP898507.1|OP898506.1|OP898505.1|OP898504.1|OP898503.1|OP898502.1|OP898501.1|OP898500.1|OP898499.1|OP898498.1|OP898497.1|OP898496.1|OP898495.1|OP898494.1|OP898493.1|OP898492.1|OP898491.1|OP898490.1|OP898489.1|OP898488.1|OP898487.1|OP898486.1|OP898485.1|OP898484.1|OP898483.1|OP898482.1|OP898481.1|OP898480.1|OP898479.1|OP898478.1|OP898477.1|OP898476.1|OP898475.1|OP898474.1|OP898473.1|OP898472.1|OP898471.1|OP898470.1|OP898469.1|OP898468.1|OP898467.1|OP898466.1|OP898465.1|OP898464.1|OP898463.1|OP898462.1|OP898461.1|OP898460.1|OP898459.1|OP898458.1|OP898457.1|OP898456.1|OP898455.1|OP898454.1|OP898453.1|OP898452.1|OP898451.1|OP898450.1|OP898449.1|OP898448.1|OP898447.1|OP898446.1|OP898445.1|OP898444.1|OP898443.1|OP898442.1|OP898441.1|OP898440.1|OP898439.1|OP898438.1|OP898437.1|OP898436.1|OP898435.1|OP898434.1|OP898433.1|OP898432.1|OP898431.1|OP898430.1|OP898429.1|OP898428.1|OP927309.1|OP927308.1|OP927307.1|OP927306.1|OP927305.1|OP927304.1|OP927303.1|OP927302.1|OP927301.1|OP927300.1|OP927299.1|OP927298.1|OP927297.1|OP927296.1|OP927295.1|OP927294.1|OP927293.1|OP927292.1|OP927291.1|OP927290.1|OP927289.1|OP927288.1|OP927287.1|OP927286.1|OP927285.1|OP927284.1|OP927283.1|OP927282.1|OP927281.1|OP927280.1|OP927279.1|OP927278.1|OP927277.1|OP927276.1|OP927275.1|OP927274.1|OP927273.1|OP927272.1|OP927271.1|OP927270.1|OP927269.1|OP927268.1|OP927267.1|OP927266.1|OP927265.1|OP927264.1|OP927263.1|OP927262.1|OP927261.1|OP927260.1|OP927259.1|OP927258.1|OP927257.1|OP927256.1|OP927255.1|OP927254.1|OP927253.1|OP927252.1|OP927251.1|OP927250.1|OP927249.1|OP927248.1|OP927247.1|OP927246.1|OP927245.1|OP927244.1|OP927243.1|OP927242.1|OP927241.1|OP927240.1|OP927239.1|OP927238.1|OP927237.1|OP927236.1|OP927235.1|OP927234.1|OP927233.1|OP927232.1|OP927231.1|OP927230.1|OP927229.1|OP927228.1|OP927227.1|OP927226.1|OP927225.1|OP927224.1|OP927223.1|OP927222.1|OP927221.1|OP927220.1|OP927219.1|OP927218.1|OP927217.1|OP927216.1|OP927215.1|OP927214.1|OP927213.1|OP927212.1|OP927211.1|OP927210.1|OP927209.1|OP927208.1|OP927207.1|OP927206.1|OP927205.1|OP927204.1|OP927203.1|OP927202.1|OP927201.1|OP927200.1|OP927199.1|OP927198.1|OP927197.1|OP927196.1|OP927195.1|OP927194.1|OP927193.1|OP927192.1|OP927191.1|OP927190.1|OP927189.1|OP927188.1|OP927187.1|OP927186.1|OP927185.1|OP927184.1|OP927183.1|OP927182.1|OP927181.1|OP927180.1|OP927179.1|OP927178.1|OP927177.1|OP927176.1|OP927175.1|OP927174.1|OP927173.1|OP927172.1|OP927171.1|OP927170.1|OP927169.1|OP927168.1|OP927167.1|OP927166.1|OP927165.1|OP927164.1|OP927163.1|OP927162.1|OP927161.1|OP927160.1|OP927159.1|OP927158.1|OP927157.1|OP927156.1|OP927688.1|OP927687.1|OP927686.1|OP927391.1|OP927390.1|OP927389.1|OP927388.1|OP927387.1|OP927386.1|OP927385.1|OP927384.1|OP927383.1|OP927382.1|OP927381.1|OP927380.1|OP927379.1|OP927378.1|OP927377.1|OP927376.1|OP927375.1|OP927374.1|OP927373.1|OP927372.1|OP927371.1|OP927370.1|OP927369.1|OP927368.1|OP927367.1|OP927366.1|OP927365.1|OP927364.1|OP927363.1|OP927362.1|OP927361.1|OP927360.1|OP927359.1|OP927358.1|OP927357.1|OP927356.1|OP927355.1|OP927354.1|OP927353.1|OP927352.1|OP927351.1|OP927350.1|OP927349.1|OP898303.1|OP898302.1|OP898301.1|OP898300.1|OP898299.1|OP898298.1|OP898297.1|OP898296.1|OP898295.1|OP898294.1|OP898293.1|OP898292.1|OP898291.1|OP898290.1|OP898289.1|OR231685.1|OR231684.1|OR231683.1|OR231682.1|OR231681.1|OR231680.1|OR231679.1|OR231678.1|OR231677.1|OR231676.1|OR231675.1|OR231674.1|OR231673.1|OR231672.1|OR231671.1|OR231670.1|OR231669.1|OR231668.1|OR231667.1|OR231666.1|OR231665.1|OR231664.1|OR231663.1|OR231662.1|OR231661.1|OR231660.1|OP831896.1|OP831895.1|OP831894.1|OP831893.1|OP831892.1|OP831891.1|OP831890.1|OP831889.1|OP831888.1|OP831887.1|OP831886.1|OP831885.1|OP831884.1|OP831883.1|OP831882.1|OP831881.1|OP831880.1|OP831879.1|OP831878.1|OQ025636.1|OQ025635.1|OQ025634.1|OQ025633.1|OQ025632.1|OP800327.1|OP800326.1|OP800325.1|OP800324.1|OP800323.1|OP800322.1|OP800321.1|OP800347.1|OP800346.1|OP800345.1|OP800344.1|OP800343.1|OP800342.1|OP800341.1|OP800340.1|OP800339.1|OP800338.1|OP800337.1|OP800336.1|OP800335.1|OP800334.1|OP800333.1|OP800332.1|OP800331.1|OP800330.1|OP800329.1|OQ706398.1|OQ706397.1|OQ706396.1|OQ706395.1|OQ272295.1|OQ272294.1|OQ272293.1|OQ272292.1|OQ272291.1|OQ272290.1|OQ272289.1|OQ272288.1|OQ272287.1|OQ272286.1|OQ272285.1|OQ272284.1|OQ272283.1|OQ272282.1|OQ272281.1|OQ272280.1|OQ272279.1|OQ272278.1|OQ272277.1|OQ272276.1|OQ272275.1|OQ272274.1|OQ272273.1|OQ272272.1|OQ272271.1|OQ272270.1|OQ272269.1|OQ272268.1|OQ272267.1|OQ272266.1|OQ272265.1|OQ272264.1|OQ272263.1|OQ272262.1|OQ272261.1|OQ272260.1|OQ272259.1|OQ272258.1|OQ272257.1|OQ272256.1|OQ272255.1|OQ272254.1|OQ272253.1|OQ272252.1|OQ272251.1|OQ272250.1|OQ272249.1|OQ272248.1|OQ272247.1|OQ272246.1|OQ272245.1|OQ272244.1|OQ272243.1|OQ272242.1|OQ272241.1|OQ272240.1|OQ272239.1|OQ272238.1|OQ272237.1|OQ272236.1|OQ272235.1|OQ272234.1|OQ272233.1|OQ272232.1|OQ272231.1|OQ272230.1|OQ272229.1|OQ272228.1|OQ272227.1|OQ272226.1|OQ272225.1|OQ272224.1|OQ272223.1|OQ272222.1|OQ272221.1|OQ272220.1|OQ272219.1|OQ272218.1|OQ272217.1|OQ272216.1|OQ272215.1|OQ272214.1|OQ272213.1|OQ272212.1|OQ272211.1|OQ272210.1|OQ272209.1|OQ272208.1|OQ272207.1|OQ272206.1|OQ272205.1|OQ272204.1|OQ272203.1|OQ272202.1|OQ272201.1|OQ272200.1|OQ272199.1|OQ272198.1|OQ272197.1|OQ272196.1|OQ272195.1|OQ272194.1|OQ272193.1|OQ272192.1|OQ272191.1|OQ272190.1|OQ272189.1|OQ272188.1|OQ272187.1|OQ272186.1|OQ272185.1|OQ272184.1|OQ272183.1|OQ272182.1|OQ272181.1|OQ272180.1|OQ272179.1|OQ272178.1|OQ272177.1|OQ272176.1|OQ272175.1|OQ272174.1|OQ272173.1|OQ272172.1|OQ272171.1|OQ272170.1|OQ272169.1|OQ272168.1|OQ272167.1|OQ272166.1|OQ272165.1|OQ272164.1|OQ272163.1|OQ272162.1|OQ272161.1|OQ272160.1|OQ272159.1|OQ272158.1|OQ272157.1|OQ272156.1|OQ272155.1|OQ272154.1|OQ272153.1|OQ272152.1|OQ272151.1|OQ272150.1|OQ272149.1|OQ272148.1|OQ272147.1|OQ272146.1|OQ272145.1|OQ272144.1|OQ272143.1|OQ272142.1|OQ272141.1|OQ272140.1|OL434658.1|OL434657.1|OL434656.1|OL434655.1|OL434654.1|OL434653.1|OP830352.1|OP830351.1|OP830350.1|OP830349.1|OP830348.1|OP830347.1|OP830346.1|OP830345.1|OP830344.1|OP830343.1|OP830342.1|OP830341.1|OP830340.1|OP830339.1|OP830338.1|OP830337.1|OP830336.1|OP830335.1|OP830334.1|OP830333.1|OP830332.1|OP830331.1|OP830330.1|OP830329.1|OP830328.1|OP830327.1|OP830326.1|OP830325.1|OP830324.1|OP830323.1|OP830322.1|OP830321.1|OP830320.1|OP830319.1|OP830318.1|OP830317.1|OP830316.1|OP830315.1|OP830314.1|OP830313.1|OP830312.1|OP830311.1|OP830310.1|OP830309.1|OP830308.1|OP830307.1|OP830306.1|OP830305.1|OP830304.1|OP830303.1|OP830302.1|OP830301.1|OP830300.1|OP830299.1|OP830298.1|OP830297.1|OP830296.1|OP830295.1|OP830294.1|OP830293.1|OP830292.1|OP830291.1|OP830290.1|OP830289.1|OP830288.1|OP830287.1|OP830286.1|OP830285.1|OP830284.1|OP830283.1|OP830282.1|OP830281.1|OP830280.1|OP830279.1|OP830278.1|OP830277.1|OP830276.1|OP830275.1|OP830274.1|OP830273.1|OP830272.1|OP830271.1|OP830270.1|OP830269.1|OP830268.1|OP830267.1|OP830266.1|OP830265.1|OP830264.1|OP830263.1|OP830262.1|OP830261.1|OP830260.1|OP830259.1|OP830258.1|OP830257.1|OP830256.1|OP830255.1|OP830254.1|OP830253.1|OP830252.1|OP830251.1|OP830250.1|OP830249.1|OP830248.1|OP830247.1|OP830246.1|OP830245.1|OP830244.1|OP830243.1|OP830242.1|OP830241.1|OP830240.1|OP830239.1|OP830238.1|OP830237.1|OP830236.1|OP830235.1|OP830234.1|OP830233.1|OP830232.1|OP830231.1|OP830230.1|OP830229.1|OP830228.1|OP830227.1|OP830226.1|OP830225.1|OP830224.1|OP830223.1|OP830222.1|OP830221.1|OP830220.1|OP830219.1|OP830218.1|OP830217.1|OP830216.1|OP830215.1|OP830214.1|OP830213.1|OP830212.1|OP830211.1|OP830210.1|OP830209.1|OP830208.1|OP830207.1|OP830206.1|OP830205.1|OP830204.1|OP830203.1|OP830202.1|OP830201.1|OP830200.1|OP830199.1|OP830198.1|OP830197.1|OP830196.1|OP830195.1|OP830194.1|OP830193.1|OP830192.1|OP830191.1|OP830190.1|OP830189.1|OP830188.1|OP830187.1|OP830186.1|OP830185.1|OP830184.1|OP830183.1|OP830182.1|OP830181.1|OP830180.1|OP830179.1|OP830178.1|OP830177.1|OP830176.1|OP830175.1|OP830174.1|OP830173.1|OP830172.1|OP830171.1|OP830170.1|OP830169.1|OP830168.1|OP830167.1|OP830166.1|OP830165.1|OP830164.1|OP830163.1|OP830162.1|OP830161.1|OP830160.1|OP830159.1|OP830158.1|OP830157.1|OP830156.1|OP830155.1|OP830154.1|OP830153.1|OP830152.1|OP830151.1|OP830150.1|OP830149.1|OP830148.1|OP830147.1|OP830146.1|OP830145.1|OP830144.1|OP830143.1|OP830142.1|OP830141.1|OP830140.1|OP830139.1|OP830138.1|OP830137.1|OP830136.1|OP830135.1|OP830134.1|OP830133.1|OP830132.1|OP830131.1|OP830130.1|OP830129.1|OP830128.1|OP830127.1|OP830126.1|OP830125.1|OP830124.1|OP830123.1|OP830122.1|OP830121.1|OP830120.1|OP830119.1|OP830118.1|OP830117.1|OP830116.1|OP830115.1|OP830114.1|OP830113.1|OP830112.1|OP830111.1|OP830110.1|OP830109.1|OP830108.1|OP830107.1|OP830106.1|OP830105.1|OP830104.1|OP830103.1|OP830102.1|OP830101.1|OP830100.1|OP830099.1|OP830098.1|OP830097.1|OP830096.1|OP830095.1|OP830094.1|OP830093.1|OP830092.1|OP830091.1|OP830090.1|OP830089.1|OP830088.1|OP830087.1|OP830086.1|OP830085.1|OP830084.1|OP830083.1|OP830082.1|OP830081.1|OP830080.1|OP830079.1|OP830078.1|OP830077.1|OP830076.1|OP830075.1|OP830074.1|OP830073.1|OP830072.1|OP830071.1|OP830070.1|OP830069.1|OP830068.1|OP830067.1|OP830066.1|OP830065.1|OP830064.1|OP830063.1|OP830062.1|OP830061.1|OP830060.1|OP830059.1|OP830058.1|OP830057.1|OP830056.1|OP830055.1|OP830054.1|OP830053.1|OP830052.1|OP830051.1|OP830050.1|OP830049.1|OP830048.1|OP830047.1|OP830046.1|OP830045.1|OP830044.1|OP830043.1|OP830042.1|OP830041.1|OP830040.1|OP830039.1|OP830038.1|OP830037.1|OP830036.1|OP830035.1|OP830034.1|OP830033.1|OP830032.1|OP830031.1|OP830030.1|OP830029.1|OP830028.1|OP830027.1|OP830026.1|OP830025.1|OP830024.1|OP830023.1|OP830022.1|OP830021.1|OP830020.1|OP830019.1|OP830018.1|OP830017.1|OP830016.1|OP830015.1|OP830014.1|OP830013.1|OP830012.1|OP830011.1|OP830010.1|OP830009.1|OP830008.1|OP830007.1|OP830006.1|OP830005.1|OP830004.1|OP830003.1|OP830002.1|OP830001.1|OP830000.1|OP829999.1|OP829998.1|OP829997.1|OP829996.1|OP829995.1|OP829994.1|OP829993.1|OP829992.1|OP829991.1|OP829990.1|OP829989.1|OP829988.1|OP829987.1|OP829986.1|OP829985.1|OP829984.1|OP829983.1|OP829982.1|OP829981.1|OP829980.1|OP829979.1|OP829978.1|OP829977.1|OP829976.1|OP829975.1|OP829974.1|OP829973.1|OP829972.1|OP829971.1|OP829970.1|OP829969.1|OP829968.1|OP829967.1|OP829966.1|OP829965.1|OP829964.1|OP829963.1|OP829962.1|OP829961.1|OP829960.1|OP829959.1|OP829958.1|OP829957.1|OP829956.1|OP829955.1|OP829954.1|OP829953.1|OP829952.1|OP829951.1|OP829950.1|OP829949.1|OP829948.1|OP829947.1|OP829946.1|OP829945.1|OP829944.1|OP829943.1|OP829942.1|OP829941.1|OP829940.1|OP829939.1|OP829938.1|OP829937.1|OP829936.1|OP829935.1|OP829934.1|OP829933.1|OP829932.1|OP829931.1|OP829930.1|OP829929.1|OP829928.1|OP829927.1|OP829926.1|OP829925.1|OP829924.1|OP829923.1|OP829922.1|OP829921.1|OP829920.1|OP829919.1|OP829918.1|OP829917.1|OP829916.1|OP829915.1|OP829914.1|OP829913.1|OP829912.1|OP829911.1|OP829910.1|OP829909.1|OR664129.1|OR664128.1|OR664127.1|OR664126.1|OR664125.1|OP721311.1|OP721310.1|OP721309.1|OP721308.1|OP721307.1|OP721306.1|OP721305.1|OP721304.1|OP721303.1|OP721302.1|OP721301.1|OP721300.1|OP721299.1|OP721298.1|OP721297.1|OP721296.1|OP721295.1|OP721294.1|OP721293.1|OP721292.1|OP721291.1|OP721290.1|OP721289.1|OP721288.1|OP721287.1|OP721286.1|OP721285.1|OP721284.1|OP721283.1|OP721282.1|OP721281.1|OP721280.1|OP721279.1|OP721278.1|OP721277.1|OP721276.1|OP721275.1|OP821736.1|OP821735.1|OP821734.1|OP821733.1|OP821732.1|OP821731.1|OP821730.1|OP821729.1|OP821728.1|OP821727.1|OP821726.1|OP821725.1|OP821724.1|OP818063.1|OP818062.1|OP818061.1|OP818060.1|OP818059.1|OP818058.1|OP818057.1|OP818056.1|OP818055.1|OP818054.1|OP818053.1|OP818052.1|OP818051.1|OP818050.1|OP818049.1|OP818048.1|OP818047.1|OP818046.1|OP818045.1|OP818044.1|OP818043.1|OP818042.1|OP818041.1|OP818040.1|OP818039.1|OP818038.1|OP818037.1|OP818036.1|OP818035.1|OP818034.1|OP818033.1|OP818032.1|OP818031.1|OP818030.1|OP818029.1|OP818028.1|OP818027.1|OP818026.1|OP818025.1|OP818024.1|OP818023.1|OP818022.1|OP818021.1|OP818020.1|OP818019.1|OP818018.1|OP818017.1|OP818016.1|OP818015.1|OP818014.1|OP818013.1|OP818012.1|OP818011.1|OP818010.1|OP818009.1|OP818008.1|OP818007.1|OP818006.1|OP818005.1|OP818004.1|OP818003.1|OP818002.1|OP818001.1|OP818000.1|OP817999.1|OP817998.1|OP817997.1|OP817996.1|OP817995.1|OP817994.1|OP817993.1|OP817992.1|OP817991.1|OP817990.1|OP817989.1|OP817988.1|OP817987.1|OP817986.1|OP817985.1|OP817984.1|OP817983.1|OP817982.1|OP817981.1|OP817980.1|OP817979.1|OP817978.1|OP817977.1|OP817976.1|OP817975.1|OP817974.1|OP817973.1|OP817972.1|OP817971.1|OP817970.1|OP817969.1|OP817968.1|OP817967.1|OP817966.1|OP817965.1|OP817964.1|OP817963.1|OP817962.1|OP817961.1|OP817960.1|OP817959.1|OP817958.1|OP817957.1|OP817956.1|OP817955.1|OP817954.1|OP817953.1|OP817952.1|OP817951.1|OP817950.1|OP817949.1|OP817948.1|OP817947.1|OP817946.1|OP817945.1|OP817944.1|OP817943.1|OP817942.1|OP817941.1|OP817940.1|OP817939.1|OP817938.1|OP817937.1|OP817936.1|OP817935.1|OP817934.1|OP817933.1|OP817932.1|OP817931.1|OP817930.1|OP817929.1|OP817928.1|OP817927.1|OP817926.1|OP817925.1|OP817924.1|OP817923.1|OP817922.1|OP817921.1|OP817920.1|OP817919.1|OP817918.1|OP817917.1|OP817916.1|OP817915.1|OP817914.1|OP817913.1|OP817912.1|OP817911.1|OP817910.1|OP817909.1|OP817908.1|OP817907.1|OP817906.1|OP817905.1|OP817904.1|OP817903.1|OP817902.1|OP817901.1|OP817900.1|OP817899.1|OP817898.1|OP817897.1|OP817896.1|OP817895.1|OP817894.1|OP817893.1|OP817892.1|OP817891.1|OP817890.1|OP817889.1|OP817888.1|OP817887.1|OP817886.1|OP817885.1|OP817884.1|OP817883.1|OP817882.1|OP817881.1|OP817880.1|OP817879.1|OP817878.1|OP817877.1|OP817876.1|OP817875.1|OP817874.1|OP817873.1|OP817872.1|OP817871.1|OP817870.1|OP817869.1|OP817868.1|OP817867.1|OP817866.1|OP817865.1|OP817864.1|OP817863.1|OP817862.1|OP817861.1|OP817860.1|OP817859.1|OP817858.1|OP817857.1|OP817856.1|OP817855.1|OP817854.1|OP817853.1|OP817852.1|OP817851.1|OP817850.1|OP817849.1|OP817848.1|OP817847.1|OP817846.1|OP817845.1|OP817844.1|OP817843.1|OP817842.1|OP817841.1|OP817840.1|OP817839.1|OP817838.1|OP817837.1|OP817836.1|OP817835.1|OP817834.1|OP817833.1|OP817832.1|OP817831.1|OP817830.1|OP817829.1|OP817828.1|OP817827.1|OP817826.1|OP817825.1|OP817824.1|OP817823.1|OP817822.1|OP817821.1|OP817820.1|OP817819.1|OP817818.1|OP817817.1|OP817816.1|OP817815.1|OP817814.1|OP817813.1|OP817812.1|OP817811.1|OP817810.1|OP817809.1|OP817808.1|OP817807.1|OP817806.1|OP817805.1|OP817804.1|OP817803.1|OP817802.1|OP817801.1|OP817800.1|OP817799.1|OP817798.1|OP817797.1|OP817796.1|OP817795.1|OP817794.1|OP817793.1|OP817792.1|OP817791.1|OP817790.1|OP817789.1|OP817788.1|OP817787.1|OP817786.1|OP817785.1|OP817784.1|OP817783.1|OP817782.1|OP817781.1|OP817780.1|OP817779.1|OP817778.1|OP817777.1|OP817776.1|OP817775.1|OP817774.1|OP817773.1|OP817772.1|OP817771.1|OP817770.1|OP817769.1|OP817768.1|OP817767.1|OP817766.1|OP817765.1|OP817764.1|OP817763.1|OP817762.1|OP817761.1|OP817760.1|OP817759.1|OP817758.1|OP817757.1|OP817756.1|OP817755.1|OP817754.1|OP817753.1|OP817752.1|OP817751.1|OP817750.1|OP817749.1|OP817748.1|OP817747.1|OP817746.1|OP817745.1|OP817744.1|OP817743.1|OP817742.1|OP817741.1|OP817740.1|OP817739.1|OP817738.1|OP817737.1|OP817736.1|OP817735.1|OP817734.1|OP817733.1|OP817732.1|OP817731.1|OP817730.1|OP817729.1|OP817728.1|OP817727.1|OP817726.1|OP817725.1|OP817724.1|OP817723.1|OP817722.1|OP817721.1|OP817720.1|OP817719.1|OP817718.1|OP817717.1|OP817716.1|OP817715.1|OP817714.1|OP817713.1|OP817712.1|OP817711.1|OP817710.1|OP817709.1|OP817708.1|OP817707.1|OP817706.1|OP817705.1|OP817704.1|OP817703.1|OP817702.1|OP817701.1|OP817700.1|OP817699.1|OP817698.1|OP817697.1|OP817696.1|OP817695.1|OP817694.1|OP817693.1|OP817692.1|OP817691.1|OP817690.1|OP817689.1|OP817688.1|OP817687.1|OP817686.1|OP817685.1|OP817684.1|OP817683.1|OP817682.1|OP817681.1|OP817680.1|OP817679.1|OP817678.1|OP817677.1|OP817676.1|OP817675.1|OP817674.1|OP817673.1|OP817672.1|OP817671.1|OP817670.1|OP817669.1|OP817668.1|OP817667.1|OP817666.1|OP817665.1|OP817664.1|OP817663.1|OP817662.1|OP817661.1|OP817660.1|OP817659.1|OP817658.1|OP817657.1|OP817656.1|OP817655.1|OP817654.1|OP817653.1|OP817652.1|OP817651.1|OP817650.1|OP817649.1|OP817648.1|OP817647.1|OP817646.1|OP817645.1|OP817644.1|OP817643.1|OP817642.1|OP817641.1|OP817640.1|OP817639.1|OP817638.1|OP817637.1|OP817636.1|OP817635.1|OP817634.1|OP817633.1|OP817632.1|OP817631.1|OP817630.1|OP817629.1|OP817628.1|OP817627.1|OP817626.1|OP722481.1|OP722480.1|OP722479.1|OP722478.1|OP722477.1|OP722476.1|OP722475.1|OP722474.1|OP722473.1|OP722472.1|OP722471.1|OP722470.1|OP722469.1|OP722468.1|OP722467.1|OP722466.1|OP722465.1|OP722464.1|OP722463.1|OP722462.1|OP721274.1|OP721273.1|OP721272.1|OP721271.1|OP721270.1|OP721269.1|OP721268.1|OP721267.1|OP721266.1|OP721265.1|OP721264.1|OP721263.1|OP721262.1|OP721261.1|OP721260.1|OP721259.1|OP721258.1|OP721257.1|OP721256.1|OP721255.1|OP722461.1|OP620932.1|OP620931.1|OP620930.1|OP620929.1|OP620928.1|OP620927.1|OP620926.1|OP620925.1|OP620924.1|OP620923.1|OP620922.1|OP620921.1|OP620920.1|OP620919.1|OP620943.1|OP620944.1|OP620946.1|OP620945.1|OP620942.1|OP620940.1|OP620939.1|OP620934.1|OP620941.1|OP620938.1|OP620937.1|OP620936.1|OP620935.1|OP620933.1|OP620918.1|OP620917.1|OP620916.1|OR621373.1|OR621372.1|OR621371.1|OR621370.1|OR621369.1|OR621368.1|OR621367.1|OR621366.1|OR621365.1|OR621364.1|OR621363.1|OR621362.1|OR621361.1|OR621360.1|OR621359.1|OR621358.1|OR621357.1|OR621356.1|OR621355.1|OR621354.1|OR621353.1|OR621352.1|OR621351.1|OR621350.1|OQ321723.1|OQ321722.1|OQ321721.1|OQ321720.1|OQ321719.1|OQ321718.1|OQ321717.1|OQ321716.1|OQ321715.1|OQ321714.1|OQ321713.1|OQ321712.1|OQ321711.1|OQ321710.1|OQ321709.1|OP587212.1|OP587211.1|OP587210.1|OP587209.1|OP587208.1|OP587207.1|OP587206.1|OP587205.1|OP587204.1|OP587203.1|OP587202.1|OP587201.1|OP587200.1|OP587199.1|OP587198.1|OP587197.1|OP587196.1|OP587195.1|OP587194.1|OP587193.1|OP587192.1|OP587191.1|OP587190.1|OP587189.1|OP587188.1|OP587187.1|OP587186.1|OP587185.1|OP587184.1|OP587183.1|OP587182.1|OP587181.1|OP587180.1|OP587179.1|OP587178.1|OP587177.1|OP587176.1|OP587175.1|OP587174.1|OP587173.1|OP587172.1|OP587171.1|OP587170.1|OP587169.1|OP587168.1|OP587167.1|OP587166.1|OP587165.1|OP587164.1|OP587163.1|OP587162.1|OP587161.1|OP587160.1|OP587159.1|OP587158.1|OP587157.1|OP587156.1|OP587155.1|OP587154.1|OP587153.1|OP587152.1|OP587151.1|OP587150.1|OP587149.1|OP587148.1|OP587147.1|OP587146.1|OP587145.1|OP587144.1|OP587143.1|OP587142.1|OP587141.1|OP587140.1|OP587139.1|OP587138.1|OP587137.1|OP587136.1|OP587135.1|OP587134.1|OP587133.1|OP587132.1|OP587131.1|OP587130.1|OP587129.1|OP587128.1|OP587127.1|OP587126.1|OP587125.1|OP587124.1|OP587123.1|OP587122.1|OP587121.1|OP587120.1|OP587119.1|OP587118.1|OP587117.1|OP587116.1|OP587115.1|OP587114.1|OP587113.1|OP587112.1|OP587111.1|OP587110.1|OP587109.1|OP587108.1|OP587107.1|OP587106.1|OP587105.1|OP587104.1|OP587103.1|OP587102.1|OP587101.1|OP587100.1|OP587099.1|OP587098.1|OP587097.1|OP587096.1|OP587095.1|OP587094.1|OP587093.1|OP587092.1|OP587091.1|OP587090.1|OP587089.1|OP587088.1|OP587087.1|OP587086.1|OP587085.1|OP587084.1|OP587083.1|OP587082.1|OP587081.1|OP587080.1|OP587079.1|OP587078.1|OP587077.1|OP587076.1|OP587075.1|OP587074.1|OP587073.1|OP587072.1|OP587071.1|OP587070.1|OP587069.1|OP587068.1|OP587067.1|OP587066.1|OP587065.1|OP587064.1|OP587063.1|OP587062.1|OP587061.1|OP587060.1|OP587059.1|OP587058.1|OP587057.1|OP587056.1|OP587055.1|OP587054.1|OP587053.1|OP587052.1|OP587051.1|OP587050.1|OP587049.1|OP587048.1|OP587047.1|OP587046.1|OP587045.1|OP587044.1|OP587043.1|OP587042.1|OP587041.1|OP587040.1|OP587039.1|OP587038.1|OP587037.1|OP587036.1|OP587035.1|OP587034.1|OP587033.1|OP587032.1|OP587031.1|OP587030.1|OP587029.1|OP587028.1|OP587027.1|OP587026.1|OP587025.1|OP587024.1|OP587023.1|OP587022.1|OP587021.1|OP587020.1|OP587019.1|OP587018.1|OP587017.1|OP587016.1|OP587015.1|OP587014.1|OP587013.1|OP587012.1|OP587011.1|OP587010.1|OP587009.1|OP587008.1|OP587007.1|OP587006.1|OP587005.1|OP587004.1|OP587003.1|OP587002.1|OP587001.1|OP587000.1|OP586999.1|OP586998.1|OP586997.1|OP586996.1|OP586995.1|OP586994.1|OP586993.1|OP586992.1|OP586991.1|OP586990.1|OP586989.1|OP586988.1|OP586987.1|OP586986.1|OP586985.1|OP586984.1|OP586983.1|OP586982.1|OP586981.1|OP586980.1|OP586979.1|OP586978.1|OP586977.1|OP586976.1|OP586975.1|OP586974.1|OP586973.1|OP586972.1|OP586971.1|OP586970.1|OP586969.1|OP586968.1|OP586967.1|OP586966.1|OP586965.1|OP586964.1|OP586963.1|OP586962.1|OP586961.1|OP586960.1|OP586959.1|OP586958.1|OP586957.1|OP586956.1|OP586955.1|OP586954.1|OP586953.1|OP586952.1|OP586951.1|OP586950.1|OP586949.1|OP586948.1|OP586947.1|OP586946.1|OP586945.1|OP586944.1|OP586943.1|OP586942.1|OP586941.1|OP586940.1|OP586939.1|OP586938.1|OP586937.1|OP586936.1|OP586935.1|OP586934.1|OP586933.1|OP586932.1|OP586931.1|OP586930.1|OP586929.1|OP586928.1|OP586927.1|OP586926.1|OP586925.1|OP586924.1|OP586923.1|OP586922.1|OP586921.1|OP586920.1|OP586919.1|OP586918.1|OP586917.1|OP586916.1|OP586915.1|OP586914.1|OP586913.1|OP586912.1|OP586911.1|OP586910.1|OP586909.1|OP586908.1|OP586907.1|OP586906.1|OP586905.1|OP586904.1|OP586903.1|OP586902.1|OP586901.1|OP586900.1|OP586899.1|OP586898.1|OP586897.1|OP586896.1|OP586895.1|OP586894.1|OP586893.1|OP586892.1|OP586891.1|OP586890.1|OP586889.1|OP586888.1|OP586887.1|OP586886.1|OP586885.1|OP586884.1|OP586883.1|OP586882.1|OP586881.1|OP586880.1|OP586879.1|OP586878.1|OP586877.1|OP586876.1|OP586875.1|OP586874.1|OP586873.1|OP586872.1|OP586871.1|OP586870.1|OP586869.1|OP586868.1|OP586867.1|OP586866.1|OP586865.1|OP586864.1|OP586863.1|OP586862.1|OP586861.1|OP586860.1|OP586859.1|OP586858.1|OP586857.1|OP586856.1|OP586855.1|OP586854.1|OP586853.1|OP586852.1|OP586851.1|OP586850.1|OP586849.1|OP586848.1|OP586847.1|OP586846.1|OP586845.1|OP586844.1|OP586843.1|OP586842.1|OP586841.1|OP586840.1|OP586839.1|OP586838.1|OP586837.1|OP586836.1|OP586835.1|OP586834.1|OP586833.1|OP586832.1|OP586831.1|OP586830.1|OP586829.1|OP586828.1|OP586827.1|OP586826.1|OP586825.1|OP586824.1|OP586823.1|OP586822.1|OP586821.1|OP586820.1|OP586819.1|OP586818.1|OP586817.1|OP586816.1|OP586815.1|OP586814.1|OP586813.1|OP586812.1|OP586811.1|OP586810.1|OP586809.1|OP586808.1|OP586807.1|OP586806.1|OP586805.1|OP586804.1|OP586803.1|OP586802.1|OP586801.1|OP586800.1|OP586799.1|OP586798.1|OP586797.1|OP586796.1|OP586795.1|OP586794.1|OP586793.1|OP586792.1|OP586791.1|OP586790.1|OP586789.1|OP586788.1|OP587227.1|OP587226.1|OP587225.1|OP587224.1|OP587223.1|OP587222.1|OP587221.1|OP587220.1|OP587219.1|OP587218.1|OP587217.1|OP587216.1|OP587215.1|OP587214.1|OP587213.1|OP599544.1|OP599543.1|OP599542.1|OP599541.1|OP599540.1|OP599539.1|OP599538.1|OP599537.1|OP599536.1|OP599535.1|OP599534.1|OP599533.1|OP599532.1|OP599531.1|OP599530.1|OP599529.1|OP599528.1|OP599527.1|OP599526.1|OP599525.1|OP599524.1|OP599523.1|OP599522.1|OP599521.1|OP599520.1|OP599519.1|OP599518.1|OP599517.1|OP599516.1|OP599515.1|OP599514.1|OP599513.1|OP599512.1|OP599511.1|OP599510.1|OP599509.1|OP599508.1|OP599507.1|OP599506.1|OP599505.1|OP599504.1|OP599503.1|OP599502.1|OP599501.1|OP599500.1|OP599499.1|OP599498.1|OP599497.1|OP599496.1|OP599495.1|OP599494.1|OP599493.1|OP599492.1|OP599491.1|OP599490.1|OP599489.1|OP599488.1|OP599487.1|OP599486.1|OP599485.1|OP599484.1|OP599483.1|OP599482.1|OP599481.1|OP599480.1|OP599479.1|OP599478.1|OP599477.1|OP599476.1|OP599475.1|OP599474.1|OP599473.1|OP599472.1|OP599471.1|OP599470.1|OP599469.1|OP599468.1|OP599467.1|OP599466.1|OP599465.1|OP599464.1|OP599463.1|OP599462.1|OP599461.1|OP599460.1|OP599459.1|OP599458.1|OP599457.1|OP599456.1|OP599455.1|OP599454.1|OP599453.1|OP599452.1|OP599451.1|OP599450.1|OP599449.1|OP599448.1|OP599447.1|OP599446.1|OP599445.1|OP599444.1|OP599443.1|OP599442.1|OP599441.1|OP599440.1|OP599439.1|OP599438.1|OP599437.1|OP599436.1|OP599435.1|OP599434.1|OP599433.1|OP599432.1|OP599431.1|OP599430.1|OP599429.1|OP599428.1|OP599427.1|OP599426.1|OP599425.1|OP599424.1|OP599423.1|OP599422.1|OP599421.1|OP599420.1|OP599419.1|OP599418.1|OP599417.1|OP599416.1|OP599415.1|OP599414.1|OP599413.1|OP599412.1|OP599411.1|OP599410.1|OP599409.1|OP599408.1|OP599407.1|OP599406.1|OP599405.1|OP599404.1|OP599403.1|OP599402.1|OP599401.1|OP599400.1|OP599399.1|OP599398.1|OP599397.1|OP599396.1|OP599395.1|OP599394.1|OP599393.1|OP599392.1|OP599391.1|OP599390.1|OP599389.1|OP599388.1|OP599387.1|OP599386.1|OP599385.1|OP599384.1|OP599383.1|OP599382.1|OP599381.1|OP599380.1|OP599379.1|OP599378.1|OP599377.1|OP599376.1|OP599375.1|OP599374.1|OP599373.1|OP599372.1|OP599371.1|OP599370.1|OP599369.1|OP599368.1|OP599367.1|OP599366.1|OP599365.1|OP599364.1|OP599363.1|OP599362.1|OP599361.1|OP599360.1|OP599359.1|OP599358.1|OP599357.1|OP599356.1|OP599355.1|OP575803.1|OP575802.1|OP575801.1|OP575800.1|OP575799.1|OP575798.1|OP575797.1|OP575796.1|OP575795.1|OP575794.1|OP575793.1|OP575792.1|OP575791.1|OP575790.1|OP575789.1|OP575788.1|OP575787.1|OP575786.1|OP575785.1|OP575784.1|OP575783.1|OP575782.1|OP575781.1|OP575780.1|OP575779.1|OP575778.1|OP575777.1|OP575776.1|OP575775.1|OP575774.1|OP575773.1|OP575772.1|OP575771.1|OP575770.1|OP575769.1|OP575768.1|OP575767.1|OP575766.1|OP575765.1|OP575764.1|OP575763.1|OP575762.1|OP575761.1|OP575760.1|OP575759.1|OP575758.1|OP575757.1|OP575756.1|OP575755.1|OP575754.1|OP575753.1|OP575752.1|OP575751.1|OP575750.1|OP575749.1|OP575748.1|OP575747.1|OP575746.1|OP575745.1|OP575744.1|OP575743.1|OP575742.1|OP575741.1|OP575740.1|OP575739.1|OP575738.1|OP575737.1|OP575736.1|OP575735.1|OP575734.1|OP575733.1|OP575732.1|OP575731.1|OP575730.1|OP575729.1|OP575728.1|OP575727.1|OP575726.1|OP575725.1|OP575724.1|OP575723.1|OP575722.1|OP575721.1|OP575720.1|OP575719.1|OP575718.1|OP575717.1|OP575716.1|OP575715.1|OP575714.1|OP575713.1|OP575712.1|OP575711.1|OP575710.1|OP575709.1|OP575708.1|OP575707.1|OP575706.1|OP575705.1|OP575704.1|OP575703.1|OP575702.1|OP575701.1|OP575700.1|OP575699.1|OP575698.1|OP575697.1|OP575696.1|OP575695.1|OP575694.1|OP575693.1|OP575692.1|OP575691.1|OP575690.1|OP575689.1|OP575688.1|OP575687.1|OP575686.1|OP575685.1|OP575684.1|OP575683.1|OP575682.1|OP575681.1|OP575680.1|OP575679.1|OP575678.1|OP575677.1|OP575676.1|OP575675.1|OP575674.1|OP575673.1|OP575672.1|OP575671.1|OP575670.1|OP575669.1|OP575668.1|OP575667.1|OP575666.1|OP575665.1|OP575664.1|OP575663.1|OP575662.1|OP575661.1|OP575660.1|OP575659.1|OP575658.1|OP575657.1|OP575656.1|OP575655.1|OP575654.1|OP575653.1|OP575652.1|OP575651.1|OP575650.1|OP575649.1|OP575648.1|OP575647.1|OP575646.1|OP575645.1|OP575644.1|OP575643.1|OP575642.1|OP575641.1|OP575640.1|OP575639.1|OP575638.1|OP575637.1|OP575636.1|OP575635.1|OP575634.1|OP575633.1|OP575632.1|OP575631.1|OP575630.1|OP575629.1|OP575628.1|OP575627.1|OP575626.1|OP575625.1|OP575624.1|OP575623.1|OP575622.1|OP575621.1|OP575620.1|OP575619.1|OP575618.1|OP575617.1|OP575616.1|OP575615.1|OP575614.1|OP575613.1|OP575612.1|OP575611.1|OP575610.1|OP575609.1|OP575608.1|OP575607.1|OP575606.1|OP575605.1|OP575604.1|OP575603.1|OP575602.1|OP575601.1|OP575600.1|OP575599.1|OP575598.1|OP575597.1|OP575596.1|OP575595.1|OP575594.1|OP575593.1|OP575592.1|OP575591.1|OP575590.1|OP575589.1|OP575588.1|OP575587.1|OP575586.1|OP575585.1|OP575584.1|OP575583.1|OP575582.1|OP575581.1|OP575580.1|OP575579.1|OP575578.1|OP575577.1|OP575576.1|OP575575.1|OP575574.1|OP575573.1|OP575572.1|OP575571.1|OP575570.1|OP575569.1|OP575568.1|OP575567.1|OP575566.1|OP575565.1|OP575564.1|OP575563.1|OP575562.1|OP575561.1|OP575560.1|OP806987.1|OP806986.1|OP806985.1|OP806984.1|OP806983.1|OP806982.1|OP806981.1|OP806980.1|OP806979.1|OP806978.1|OP806977.1|OP806976.1|OP806975.1|OP806974.1|OP806973.1|OP806972.1|OR139015.1|OR139014.1|OR139013.1|OR139012.1|OR139011.1|OR139010.1|OR139009.1|OR139008.1|OR139007.1|OR139006.1|OR139005.1|OR139004.1|OR139003.1|OR139002.1|OR139001.1|OR139000.1|OR138999.1|OP628053.1|OP628052.1|OP628051.1|OP628050.1|OP628049.1|OP628048.1|OP628047.1|OP628046.1|OP628045.1|OP628044.1|OP628043.1|OP628042.1|OP628041.1|OP628040.1|OP628039.1|OP628038.1|OP628037.1|OP628036.1|OP628035.1|OP628034.1|OP628033.1|OP628032.1|OP628031.1|OP628030.1|OP628029.1|OP628028.1|OP628027.1|OP628026.1|OP628025.1|OP628024.1|OP628023.1|OP628022.1|OP628021.1|OP628020.1|OP628019.1|OP628018.1|OP628017.1|OP628016.1|OP628015.1|OP628014.1|OP628013.1|OP628012.1|OP628011.1|OP628010.1|OP628009.1|OP628008.1|OP628007.1|OP628006.1|OP628005.1|OP628004.1|OP628003.1|OP628002.1|OP628001.1|OP628000.1|OP627999.1|OP627998.1|OP627997.1|OP627996.1|OP627995.1|OP627994.1|OP627993.1|OP627992.1|OP627991.1|OP627990.1|OP627989.1|OP627988.1|OP627987.1|OP627986.1|OP627985.1|OP627984.1|OP627983.1|OP627982.1|OP627981.1|OP627980.1|OP627979.1|OP627978.1|OP627977.1|OP627976.1|OP627975.1|OP627974.1|OP627973.1|OP627972.1|OP627971.1|OP627970.1|OP627969.1|OP627968.1|OP627967.1|OP627966.1|OP627965.1|OP627964.1|OP627963.1|OP627962.1|OP627961.1|OP627960.1|OP627959.1|OP627958.1|OP627957.1|OP627956.1|OP627955.1|OP627954.1|OP627953.1|OP627952.1|OP627951.1|OP627950.1|OP627949.1|OP627948.1|OP627947.1|OP627946.1|OP627945.1|OP627944.1|OP627943.1|OP627942.1|OP627941.1|OP627940.1|OP627939.1|OP627938.1|OP627937.1|OP627936.1|OP627935.1|OP627934.1|OP627933.1|OP627932.1|OP627931.1|OP627930.1|OP627929.1|OP627928.1|OP627927.1|OP627926.1|OP627925.1|OP627924.1|OP627923.1|OP627922.1|OP627921.1|OP627920.1|OP627919.1|OP627918.1|OP627917.1|OP627916.1|OP627915.1|OP627914.1|OP627913.1|OP627912.1|OP575805.1|OP575804.1|OP575326.1|OP575325.1|MW021892.1|MW021891.1|MW021890.1|MW021889.1|OR501604.1|OQ843070.1|OQ843069.1|OQ843068.1|OQ843067.1|OQ843066.1|OQ843065.1|OQ843064.1|OQ843063.1|OQ843062.1|OQ843061.1|OQ843060.1|OQ843059.1|OQ843058.1|OQ843057.1|OQ843056.1|OQ843055.1|OQ843054.1|OQ843053.1|OQ843052.1|OQ843051.1|OQ843050.1|OQ843049.1|OQ843048.1|OQ843047.1|OQ843046.1|OQ843045.1|OQ843044.1|OQ843043.1|OQ173336.1|OQ173335.1|OQ173334.1|OQ173333.1|OQ173332.1|OQ173331.1|OQ173330.1|OQ173329.1|OQ173328.1|OQ173327.1|OQ173326.1|OQ173325.1|OQ173324.1|OQ173323.1|OQ173322.1|OQ173321.1|OQ173320.1|OQ173319.1|OQ173318.1|OQ173317.1|OQ173316.1|OQ173315.1|OQ173314.1|OQ173313.1|OQ173312.1|OQ173311.1|OQ173310.1|OQ173309.1|OQ173308.1|OQ173307.1|OQ173306.1|OQ173305.1|OQ173304.1|OQ173303.1|OQ173302.1|OQ173301.1|OQ173300.1|OQ173299.1|OQ173298.1|OQ173297.1|OQ173296.1|OQ173295.1|OQ173294.1|OQ173293.1|OQ173292.1|OQ173291.1|OQ173290.1|OQ173289.1|OQ173288.1|OQ173287.1|OQ173286.1|OQ173285.1|OQ173284.1|OQ173283.1|OQ173282.1|OQ173281.1|OQ173280.1|OQ173279.1|OQ173278.1|OQ173277.1|OQ173276.1|OQ173275.1|OQ173274.1|OQ173273.1|OQ173272.1|OQ173271.1|OQ173270.1|OQ173269.1|OQ173268.1|OQ173267.1|OQ173266.1|OQ173265.1|OQ173264.1|OQ173263.1|OQ173262.1|OQ173261.1|OQ173260.1|OQ173259.1|OQ173258.1|OQ173257.1|OQ173256.1|OQ173255.1|OQ173254.1|OQ173253.1|OQ173252.1|OQ173251.1|OQ173250.1|OQ173249.1|OQ173248.1|OQ173247.1|OQ173246.1|OQ173245.1|OQ173244.1|OQ173243.1|OQ173242.1|OQ173241.1|OQ173240.1|OQ173239.1|OQ173238.1|OQ173237.1|OQ173236.1|OQ173235.1|OQ173234.1|OQ173233.1|OQ173232.1|OQ173231.1|OQ173230.1|OQ173229.1|OQ173228.1|OQ173227.1|OQ173226.1|OQ173225.1|OQ173224.1|OQ173223.1|OQ173222.1|OQ173221.1|OQ173220.1|OQ173219.1|OQ173218.1|OQ173217.1|OQ173216.1|OQ173215.1|OQ173214.1|OQ173213.1|OQ173212.1|OQ173211.1|OQ173210.1|OQ173209.1|OQ173208.1|OQ173207.1|OQ173206.1|OQ173205.1|OQ173204.1|OQ173203.1|OQ173202.1|OQ173201.1|OQ173200.1|OQ173199.1|OQ173198.1|OQ173197.1|OQ173196.1|OQ173195.1|OQ173194.1|OQ173193.1|OQ173192.1|OQ173191.1|OQ173190.1|OQ173189.1|OQ173188.1|OQ173187.1|OQ173186.1|OQ173185.1|OQ173184.1|OQ173183.1|OQ173182.1|OQ173181.1|OQ173180.1|OQ173179.1|OQ173178.1|OQ173177.1|OQ173176.1|OQ173175.1|OQ173174.1|OQ173173.1|OQ173172.1|OQ173171.1|OQ173170.1|OQ173169.1|OQ173168.1|OQ173167.1|OQ173166.1|OQ173165.1|OQ173164.1|OQ173163.1|OQ173162.1|OQ173161.1|OQ173160.1|OQ173159.1|OQ173158.1|OQ173157.1|OQ173156.1|OQ173155.1|OQ173154.1|OQ173153.1|OQ173152.1|OQ173151.1|OQ173150.1|OQ173149.1|OQ173148.1|OQ173147.1|OQ173146.1|OQ173145.1|OQ173144.1|OQ173143.1|OQ173142.1|OQ173141.1|OQ173140.1|OQ173139.1|OQ173138.1|OQ173137.1|OQ173136.1|OQ173135.1|OQ173134.1|OQ173133.1|OQ173132.1|OQ173131.1|OQ173130.1|OQ173129.1|OQ173128.1|OQ173127.1|OQ173126.1|OQ173125.1|OQ173124.1|OQ173123.1|OQ173122.1|OQ173121.1|OQ173120.1|OQ173119.1|OQ173118.1|OQ173117.1|OQ173116.1|OQ173115.1|OQ173114.1|OQ173113.1|OQ173112.1|OQ173111.1|OQ173110.1|OQ173109.1|OQ173108.1|OQ173107.1|OQ173106.1|OQ173105.1|OQ173104.1|OQ173103.1|OQ173102.1|OQ173101.1|OQ173100.1|OQ173099.1|OQ173098.1|OQ173097.1|OQ173096.1|OQ173095.1|OQ173094.1|OQ173093.1|OQ173092.1|OQ173091.1|OQ173090.1|OQ173089.1|OQ173088.1|OQ173087.1|OQ173086.1|OQ173085.1|OQ173084.1|OQ173083.1|OQ173082.1|OQ173081.1|OQ173080.1|OQ173079.1|OQ173078.1|OQ173077.1|OQ173076.1|OQ173075.1|OQ173074.1|OQ173073.1|OQ173072.1|OQ173071.1|OQ173070.1|OQ173069.1|OQ173068.1|OQ173067.1|OQ173066.1|OQ173065.1|OQ173064.1|OQ173063.1|OQ173062.1|OQ173061.1|OQ173060.1|OQ173059.1|OQ173058.1|OQ173057.1|OQ173056.1|OQ173055.1|OQ173054.1|OQ173053.1|OQ173052.1|OQ173051.1|OQ173050.1|OQ173049.1|OQ173048.1|OQ173047.1|OQ173046.1|OQ173045.1|OQ173044.1|OQ173043.1|OQ173042.1|OQ173041.1|OQ173040.1|OQ173039.1|OQ173038.1|OQ173037.1|OQ173036.1|OQ173035.1|OQ173034.1|OQ173033.1|OQ173032.1|OQ173031.1|OQ173030.1|OQ173029.1|OQ173028.1|OQ173027.1|OQ173026.1|OQ173025.1|OQ173024.1|OQ173023.1|OQ173022.1|OQ173021.1|OQ173020.1|OQ173019.1|OQ173018.1|OQ173017.1|OQ173016.1|OQ173015.1|OQ173014.1|OQ173013.1|OQ173012.1|OQ173011.1|OQ173010.1|OQ173009.1|OQ173008.1|OQ173007.1|OQ173006.1|OQ173005.1|OQ173004.1|OQ173003.1|OQ173002.1|OQ173001.1|OQ173000.1|OQ172999.1|OQ172998.1|OQ172997.1|OQ172996.1|OR138981.1|OR138980.1|OR138979.1|OR138978.1|OR138977.1|OR138976.1|OR138975.1|OR138974.1|OR138973.1|OR138972.1|OR138971.1|OR138970.1|OR138969.1|OR138968.1|OR138967.1|OR138966.1|OR138965.1|OR138964.1|OR138963.1|OR138962.1|OR138961.1|OR138960.1|OR138959.1|OR138958.1|OR138957.1|OR138956.1|OR138955.1|OR138954.1|OR138953.1|OR138952.1|OR138951.1|OR138950.1|OR138949.1|OR138948.1|OR138947.1|OR138946.1|OR138945.1|OR138944.1|OR138943.1|OR138942.1|OR138941.1|OR138940.1|OR138939.1|OR138938.1|OR138937.1|OR138936.1|OR138935.1|OR138934.1|OR138933.1|OR138932.1|OR138931.1|OR138930.1|OR138929.1|OR138928.1|OR138927.1|OR138926.1|OR138925.1|OR138924.1|OR138923.1|OR138922.1|OR138921.1|OR138920.1|OR138919.1|OR138918.1|OR138917.1|OR138916.1|OR138915.1|OR138914.1|OR138913.1|OR138912.1|OR138911.1|OR138910.1|OR138909.1|OR138908.1|OR138907.1|OR138906.1|OR138905.1|OR138904.1|OR138903.1|OR138902.1|OR138901.1|OR138900.1|OR138899.1|OR138898.1|OR138897.1|OR138896.1|OR138895.1|OR138894.1|OR138893.1|OR138892.1|OR138891.1|OR138890.1|OR138889.1|OR138888.1|OR138887.1|OR138886.1|OR138885.1|OR138884.1|OR138883.1|OR138882.1|OR138881.1|OR138880.1|OR138879.1|OR138878.1|OR138877.1|OR138876.1|OR138875.1|OR138874.1|OR138873.1|OR138872.1|OR138871.1|OR138870.1|OR138869.1|OR138868.1|OR138867.1|OR138866.1|OR138865.1|OR138864.1|OR138863.1|OR138862.1|OR138861.1|OR138860.1|OR138859.1|OR138858.1|OR138857.1|OR138856.1|OR138855.1|OR138854.1|OR138853.1|OR138852.1|OR138851.1|OR138850.1|OR138849.1|OR138848.1|OR138847.1|OR138846.1|OR138845.1|OR138844.1|OR138843.1|OR138842.1|OR138841.1|OR138840.1|OR138839.1|OR138838.1|OR138837.1|OR138836.1|OR138835.1|OR138834.1|OR138833.1|OR138832.1|OR138831.1|OR138830.1|OR138829.1|OR138828.1|OR138827.1|OR138826.1|OR138825.1|OR138824.1|OR138823.1|OR138822.1|OR138821.1|OR138820.1|OR138819.1|OR138818.1|OR138817.1|OR138816.1|OR138815.1|OR138814.1|OR138813.1|OR138812.1|OR138811.1|OR138810.1|OR138809.1|OR138808.1|OR138807.1|OR138806.1|OR138805.1|OR138804.1|OR138803.1|OR138802.1|OR138801.1|OR138800.1|OR138799.1|OR138798.1|OR138797.1|OR138796.1|OR138795.1|OR138794.1|OR138793.1|OR138792.1|OR138791.1|OR138790.1|OR138789.1|OR138788.1|OR138787.1|OR138786.1|OR138785.1|OR138784.1|OR138783.1|OR138782.1|OR138781.1|OR138780.1|OR138779.1|OR138778.1|OR138777.1|OR138776.1|OR138775.1|OR138774.1|OR138773.1|OR138772.1|OR138771.1|OR138770.1|OR138769.1|OR138768.1|OR138767.1|OR138766.1|OR138765.1|OR138764.1|OR138763.1|OR138762.1|OR138761.1|OR138760.1|OR138759.1|OR138758.1|OR138757.1|OR138756.1|OR138755.1|OR138754.1|OR138753.1|OR138752.1|OR138751.1|OR138750.1|OR138749.1|OR138748.1|OR138747.1|OR138746.1|OR138745.1|OR138744.1|OR138743.1|OR138742.1|OR138741.1|OR138740.1|OR138739.1|OR138738.1|OR138737.1|OR138736.1|OR138735.1|OR138734.1|OR138733.1|OR138732.1|OR138731.1|OR138730.1|OR138729.1|OR138728.1|OR138727.1|OR138726.1|OR138725.1|OR138724.1|OR138723.1|OR138722.1|OR138721.1|OR138720.1|OR138719.1|OR138718.1|OR138717.1|OR138716.1|OR138715.1|OR138714.1|OR138713.1|OR138712.1|OR138711.1|OR138710.1|OR138709.1|OR138708.1|OR138707.1|OR138706.1|OR138705.1|OR138704.1|OR138703.1|OR138702.1|OR138701.1|OR138700.1|OR138699.1|OR138698.1|OR138697.1|OR138696.1|OR138695.1|OR138694.1|OR138693.1|OR138692.1|OR138691.1|OR138690.1|OR138689.1|OR138688.1|OR138687.1|OR138686.1|OR138685.1|OR138684.1|OR138683.1|OR138682.1|OR138681.1|OR138680.1|OR138679.1|OR138678.1|OR138677.1|OR138676.1|OR138675.1|OR138674.1|OR138673.1|OR138672.1|OR138671.1|OR138670.1|OR138669.1|OQ689078.1|OQ622280.1|OQ622279.1|OQ622278.1|OQ622277.1|OQ622276.1|OQ622275.1|OQ622274.1|OQ622273.1|OP494596.1|OP494595.1|OP494594.1|OP494593.1|OP494592.1|OP494591.1|OP494590.1|OP494589.1|OP494588.1|OP494587.1|OP494586.1|OP494585.1|OP494584.1|OP494583.1|OP494582.1|OP494581.1|OP494580.1|OP494579.1|OP494578.1|OP494577.1|OP494576.1|OP494575.1|OP494574.1|OP494573.1|OP494572.1|OP494571.1|OP494570.1|OP494569.1|OP494568.1|OP494567.1|OP494566.1|OP494565.1|OP494564.1|OP494563.1|OP494562.1|OP494561.1|OP494560.1|OP494559.1|OP494558.1|OP494557.1|OP494556.1|OP494555.1|OP494554.1|OP494553.1|OP494552.1|OP494551.1|OP494550.1|OP494549.1|OP494548.1|OP494547.1|OP494546.1|OP494545.1|OP494544.1|OP494543.1|OP494542.1|OP494541.1|OP494540.1|OP494539.1|OP494538.1|OP494537.1|OP494536.1|OP494535.1|OP494534.1|OP494533.1|OP494532.1|OP494531.1|OP494530.1|OP494529.1|OP494528.1|OP494527.1|OP494526.1|OP494525.1|OP494524.1|OP494523.1|OP494522.1|OP494521.1|OP494520.1|OP494519.1|OP494518.1|OP494517.1|OP494516.1|OP494515.1|OP494514.1|OP494513.1|OP494512.1|OP494511.1|OP494510.1|OP494509.1|OP494508.1|OP494507.1|OP494506.1|OP494505.1|OP494504.1|OP494503.1|OP494502.1|OP494501.1|OP494500.1|OP494499.1|OP494498.1|OP494497.1|OP494496.1|OP494495.1|OP494494.1|OP494493.1|OP494492.1|OP494491.1|OP494490.1|OP494489.1|OP494488.1|OP494487.1|OP494486.1|OP494485.1|OP494484.1|OP494483.1|OP494482.1|OP494481.1|OP494480.1|OP494479.1|OP494478.1|OP494477.1|OP494476.1|OP494475.1|OP494474.1|OP494473.1|OP494472.1|OP494471.1|OP494470.1|OP494469.1|OP494468.1|OP494467.1|OP494466.1|OP494465.1|OP494464.1|OP494463.1|OP494462.1|OP494461.1|OP494460.1|OP494459.1|OP494458.1|OP494457.1|OP494456.1|OP494455.1|OP494454.1|OP494453.1|OP494452.1|OP494451.1|OP494450.1|OP494449.1|OP494448.1|OP494447.1|OP494446.1|OP494445.1|OP494444.1|OP494443.1|OP494442.1|OP494441.1|OP494440.1|OP494439.1|OP494438.1|OP494437.1|OP494436.1|OP494435.1|OP494434.1|OP494433.1|OP494432.1|OP494431.1|OP494430.1|OP494429.1|OP494428.1|OP494427.1|OP494426.1|OP494425.1|OP494424.1|OP494423.1|OP494422.1|OP494421.1|OP494420.1|OP494419.1|OP494418.1|OP494417.1|OP494416.1|OP494415.1|OP494414.1|OP494413.1|OP494412.1|OP494411.1|OP494410.1|OP494409.1|OP494408.1|OP494407.1|OP494406.1|OP494405.1|OP494404.1|OP494403.1|OP494402.1|OP494401.1|OP494400.1|OP494399.1|OP494398.1|OP494397.1|OP494396.1|OP494395.1|OP494394.1|OP494393.1|OP494392.1|OP494391.1|OP494390.1|OP494389.1|OP494388.1|OP494387.1|OP494386.1|OP494385.1|OP494384.1|OP494383.1|OP494382.1|OP494381.1|OP494380.1|OP494379.1|OP494378.1|OP494377.1|OP494376.1|OP494375.1|OP494374.1|OP494373.1|OP494372.1|OP494371.1|OP494370.1|OP494369.1|OP494368.1|OP494367.1|OP494366.1|OP494365.1|OP494364.1|OP494363.1|OP494362.1|OP494361.1|OP494360.1|OP494359.1|OP494358.1|OP494357.1|OP494356.1|OP494355.1|OP494354.1|OP494598.1|OP494597.1|OR138319.1|OR138318.1|OR138317.1|OR138316.1|OR138315.1|OR138314.1|OR138313.1|OR138312.1|OR138311.1|OR138310.1|OR138309.1|OR138308.1|OR138307.1|OR138306.1|OR138305.1|OQ685768.1|OQ685767.1|OQ685766.1|OQ685765.1|OQ685764.1|OQ685763.1|OQ685762.1|OP466517.1|OP466516.1|OP466515.1|OP466514.1|OP466513.1|OP466512.1|OP466511.1|OP466510.1|OP466509.1|OP466508.1|OP466507.1|OP466506.1|OP466505.1|OP466504.1|OP466503.1|OP466502.1|OP466501.1|OP466500.1|OP466499.1|OP466498.1|OP466497.1|OP466496.1|OP466495.1|OP466494.1|OP466493.1|OP466492.1|OP466491.1|OP466490.1|OP466489.1|OP466488.1|OP466487.1|OP466486.1|OP466485.1|OP466484.1|OP466483.1|OP466482.1|OP466481.1|OP466480.1|OP466479.1|OP466478.1|OP466477.1|OP466476.1|OP466475.1|OP466474.1|OP466473.1|OP466472.1|OP466471.1|OP466470.1|OP466469.1|OP466468.1|OP466467.1|OP466466.1|OP466465.1|OP466464.1|OP466463.1|OP466462.1|OP466461.1|OP466460.1|OP466459.1|OP466458.1|OP466457.1|OP466456.1|OP466455.1|OP466454.1|OP466453.1|OP466452.1|OP466451.1|OP466450.1|OP466449.1|OP466448.1|OP466447.1|OP466446.1|OP466445.1|OP466444.1|OP466443.1|OP466442.1|OP466441.1|OP466440.1|OP466439.1|OP466438.1|OP466437.1|OP466436.1|OP466435.1|OP466434.1|OP466433.1|OP466432.1|OP466431.1|OP466430.1|OP466429.1|OP466428.1|OP466427.1|OP466426.1|OP466425.1|OP466424.1|OP466423.1|OP466422.1|OP466421.1|OP466420.1|OP466419.1|OP443584.1|OP443583.1|OP443582.1|OP443581.1|OP443580.1|OP443579.1|OP443578.1|OP443577.1|OP443576.1|OP443575.1|OP443574.1|OP443573.1|OP443572.1|OP443571.1|OP443570.1|OP443569.1|OP443568.1|OP443567.1|OP443566.1|OP443565.1|OP443564.1|OP443563.1|OP443562.1|OP443561.1|OP443560.1|OP443559.1|OP443558.1|OP443557.1|OP443556.1|OP443555.1|OP443554.1|OP443553.1|OP443552.1|OP443551.1|OP443550.1|OP443549.1|OP443548.1|OP443547.1|OP443546.1|OP443545.1|OP443544.1|OP443543.1|OP443542.1|OP443541.1|OP443540.1|OP443539.1|OP443538.1|OP443537.1|OP443536.1|OP443535.1|OP443534.1|OP443533.1|OP443532.1|OP443531.1|OP443530.1|OP443529.1|OP443528.1|OP443527.1|OP443526.1|OP443525.1|OP443524.1|OP443523.1|OP443522.1|OP443521.1|OP443520.1|OP443519.1|OP443518.1|OP443517.1|OP443516.1|OP443515.1|OP443514.1|OP443513.1|OP443512.1|OP443511.1|OP443510.1|OP443509.1|OP443508.1|OP443507.1|OP443506.1|OP443505.1|OP443504.1|OP443503.1|OP443502.1|OP443501.1|OP443500.1|OP443499.1|OP443498.1|OP443497.1|OP443496.1|OP443495.1|OP443494.1|OP443493.1|OP443492.1|OP443491.1|OP443490.1|OP443489.1|OP443488.1|OP443487.1|OP443486.1|OP443485.1|OP443484.1|OP443483.1|OP443482.1|OP443481.1|OP443480.1|OP443479.1|OP443478.1|OP443477.1|OP443476.1|OP443475.1|OP443474.1|OP443473.1|OP443472.1|OP443471.1|OP443470.1|OP443469.1|OP443468.1|OP443467.1|OP443466.1|OP443465.1|OP443464.1|OP443463.1|OP443462.1|OP443461.1|OP443460.1|OP443459.1|OP443458.1|OP443457.1|OP443456.1|OP443455.1|OP443454.1|OP443453.1|OP443452.1|OP443451.1|OP443450.1|OP443449.1|OP443448.1|OP443447.1|OP443446.1|OP443445.1|OP443444.1|OP443443.1|OP443442.1|OP443441.1|OP443440.1|OP443439.1|OP443438.1|OP443437.1|OP443436.1|OP443435.1|OP443434.1|OP443433.1|OP443432.1|OP443431.1|OP443430.1|OP443429.1|OP443428.1|OP443427.1|OP443426.1|OP443425.1|OP443424.1|OP443423.1|OP443422.1|OP443421.1|OP443420.1|OP443419.1|OP443418.1|OP443417.1|OP443416.1|OP443415.1|OP443414.1|OP443413.1|OP443412.1|OP443411.1|OP443410.1|OP443409.1|OP443408.1|OP443407.1|OP443406.1|OP443405.1|OP443404.1|OP443403.1|OP443402.1|OP443401.1|OP443400.1|OP443399.1|OP443398.1|OP443397.1|OP443396.1|OP443395.1|OP443394.1|OP443393.1|OP443392.1|OP443391.1|OP443390.1|OP443389.1|OP443388.1|OP443387.1|OP443386.1|OP443385.1|OP443384.1|OP443383.1|OP443382.1|OP443381.1|OP443380.1|OP443379.1|OP443378.1|OP443377.1|OP443376.1|OP443375.1|OP443374.1|OP443373.1|OP443372.1|OP443371.1|OP443370.1|OP443369.1|OP443368.1|OP443367.1|OP443366.1|OP443365.1|OP443364.1|OP443363.1|OP443362.1|OP443361.1|OP443360.1|OP443359.1|OP443358.1|OP443357.1|OP443356.1|OP443355.1|OP443354.1|OP443353.1|OP443352.1|OP443351.1|OP443350.1|OP443349.1|OP443348.1|OP443347.1|OP443346.1|OP443345.1|OP443344.1|OP443343.1|OP443342.1|OP443341.1|OP443340.1|OP443339.1|OP443338.1|OP443337.1|OP443336.1|OP443335.1|OP443334.1|OP443333.1|OP443332.1|OP443331.1|OP443330.1|OP443329.1|OP443328.1|OP443327.1|OP443326.1|OP443325.1|OP443324.1|OP443323.1|OP443322.1|OP709537.1|OP709536.1|OP709535.1|OP709534.1|OP709533.1|OP709532.1|OP709531.1|OP709530.1|OP709529.1|OP709528.1|OP709527.1|OP709526.1|OP709525.1|OP709524.1|OP709523.1|OP709522.1|OP709521.1|OP709520.1|OP709519.1|OP709518.1|OP709517.1|OP709516.1|OP709515.1|KY682899.1|OP348214.1|OP348213.1|OP348212.1|OP348211.1|OP348210.1|OP348209.1|OP348208.1|OP348207.1|OP348206.1|OP348205.1|OP348204.1|OP348203.1|OP348202.1|OP348201.1|OP348200.1|OP348199.1|OP348198.1|OP348197.1|OP348196.1|OP348195.1|OP348194.1|OP348193.1|OP348192.1|OP348191.1|OP348190.1|OP348189.1|OP348188.1|OP348187.1|OP348186.1|OP348185.1|OP348184.1|OP348183.1|OP348182.1|OP348181.1|OP348180.1|OP348179.1|OP348178.1|OP348177.1|OP348176.1|OP348175.1|OP348174.1|OP348173.1|OP348172.1|OP348171.1|OP348170.1|OP348169.1|OP348168.1|OP348167.1|OP348166.1|OP348165.1|OP348164.1|OP348163.1|OP348162.1|OP348161.1|OP348160.1|OP348159.1|OP348158.1|OP348157.1|OP348156.1|OP348155.1|OP348154.1|OP348153.1|OP348152.1|OP348151.1|OP348150.1|OP348149.1|OP348148.1|OP348147.1|OP348146.1|OP348145.1|OP348144.1|OP348143.1|OP348142.1|OP348141.1|OP348140.1|OP348139.1|OP348138.1|OP348137.1|OP348136.1|OP348135.1|OP348134.1|OP348133.1|OP348132.1|OP348131.1|OP348130.1|OP348129.1|OP348128.1|OP348127.1|OP348126.1|OP348125.1|OP348124.1|OP348123.1|OP348122.1|OP348121.1|OP348120.1|OP348119.1|OP348118.1|OP348117.1|OP348116.1|OP348115.1|OP348114.1|OP348113.1|OP348112.1|OP348111.1|OP348110.1|OP348109.1|OP348108.1|OP348107.1|OP348106.1|OP348105.1|OP348104.1|OP348103.1|OP348102.1|OP348101.1|OP348100.1|OP348099.1|OP348098.1|OP348097.1|OP348096.1|OP348095.1|OP348094.1|OP348093.1|OP348092.1|OP348091.1|OP348090.1|OP348089.1|OP348088.1|OP348087.1|OP348086.1|OP348085.1|OP348084.1|OP348083.1|OP348082.1|OP348081.1|OP348080.1|OP348079.1|OP348078.1|OP348077.1|OP348076.1|OP348075.1|OP348074.1|OP348073.1|OP348072.1|OP348071.1|OP348070.1|OP348069.1|OP348068.1|OP348067.1|OP348066.1|OP348065.1|OP348064.1|OP348063.1|OP348062.1|OP348061.1|OP348060.1|OP348059.1|OP348058.1|OP348057.1|OP348056.1|OP348055.1|OP348054.1|OP348053.1|OP348052.1|OP348051.1|OP348050.1|OP348049.1|OP348048.1|OP348047.1|OP348046.1|OP348045.1|OP348044.1|OP348043.1|OP348042.1|OP348041.1|OP348040.1|OP348039.1|OP348038.1|OP348037.1|OP348036.1|OP348035.1|OP348034.1|OP348033.1|OP348032.1|OP348031.1|OP348030.1|OP348029.1|OP348028.1|OP348027.1|OP348026.1|OP348025.1|OP348024.1|OP348023.1|OP348022.1|OP348021.1|OP348020.1|OP348019.1|OP348018.1|OP348017.1|OP348016.1|OP348015.1|OP348014.1|OP348013.1|OP348012.1|OP348011.1|OP348010.1|OP348009.1|OP348008.1|OP348007.1|OP348006.1|OP348005.1|OP348004.1|OP348003.1|OP348002.1|OP348001.1|OP348000.1|OP347999.1|OP347998.1|OP347997.1|OP347996.1|OP347995.1|OP347994.1|OP347993.1|OP347992.1|OP347991.1|OP347990.1|OP347989.1|OP347988.1|OP347987.1|OP347986.1|OP347985.1|OP347984.1|OP347983.1|OP347982.1|OP347981.1|OP347980.1|OP347979.1|OP347978.1|OP347977.1|OP347976.1|OP347975.1|OP347974.1|OP347973.1|OP347972.1|OP347971.1|OP347970.1|OP347969.1|OP347968.1|OP347967.1|OP347966.1|OP347965.1|OP347964.1|OP347963.1|OP347962.1|OP347961.1|OP347960.1|OP347959.1|OP347958.1|OP347957.1|OP347956.1|OP347955.1|OP347954.1|OP347953.1|OP347952.1|OP347951.1|OP347950.1|OP347949.1|OP347948.1|OP347947.1|OP347946.1|OP347945.1|OP347944.1|OP347943.1|OP347942.1|OP347941.1|OP347940.1|OP347939.1|OP347938.1|OP347937.1|OP347936.1|OP347935.1|OP347934.1|OP347933.1|OP347932.1|OP347931.1|OP347930.1|OP347929.1|OP347928.1|OP347927.1|OP347926.1|OP347925.1|OP347924.1|OP347923.1|OP347922.1|OP347921.1|OP347920.1|OP347919.1|OP347918.1|OP347917.1|OP347916.1|OP347915.1|OP347914.1|OP347913.1|OP347912.1|OP347911.1|OP347910.1|OP347909.1|OP347908.1|OP347907.1|OP347906.1|OP347905.1|OP347904.1|OP347903.1|OP347902.1|OP347901.1|OP347900.1|OP347899.1|OP347898.1|OP347897.1|OP347896.1|OP347895.1|OP347894.1|OP347893.1|OP347892.1|OP347891.1|OP347890.1|OP347889.1|OP347888.1|OP347887.1|OP347886.1|OP347885.1|OP347884.1|OP347883.1|OP347882.1|OP347881.1|OP347880.1|OP347879.1|OP347878.1|OP347877.1|OP347876.1|OP347875.1|OP347874.1|OP347873.1|OP347872.1|OP347871.1|OP347870.1|OP347869.1|OP347868.1|OP347867.1|OP347866.1|OP347865.1|OP347864.1|OP347863.1|OP347862.1|OP347861.1|OP347860.1|OP347859.1|OP347858.1|OP347857.1|OP347856.1|OP347855.1|OP347854.1|OP347853.1|OP347852.1|OP347851.1|OP347850.1|OP347849.1|OP347848.1|OP347847.1|OP347846.1|OP347845.1|OP347844.1|OP347843.1|OP347842.1|OP347841.1|OP347840.1|OP347839.1|OP347838.1|OP347837.1|OP347836.1|OP347835.1|OP347834.1|OP347833.1|OP347832.1|OP347831.1|OP347830.1|OP347829.1|OP347828.1|OP347827.1|OP347826.1|OP347825.1|OP347824.1|OP347823.1|OP347822.1|OP347821.1|OP347820.1|OP347819.1|OP347818.1|OP347817.1|OP347816.1|OP347815.1|OP347814.1|OP347813.1|OP347812.1|OP347811.1|OP347810.1|OP347809.1|OP347808.1|OP347807.1|OP347806.1|OP347805.1|OP347804.1|OP347803.1|OP347802.1|OP347801.1|OP347800.1|OP347799.1|OP347798.1|OP347797.1|OP347796.1|OP347795.1|OP347794.1|OP347793.1|OP347792.1|OP347791.1|OP347790.1|OP347789.1|OP347788.1|OP347787.1|OP347786.1|OP347784.1|OP347311.1|OP347310.1|OP347309.1|OP347308.1|OP347307.1|OP347306.1|OP347305.1|OP347304.1|OP347303.1|OP347302.1|OP347301.1|OP347300.1|OP347299.1|OP347298.1|OP347297.1|OP347296.1|OP347295.1|OP347294.1|OP347293.1|OP347292.1|OP347291.1|OP347290.1|OP347289.1|OP347288.1|OP347287.1|OP347286.1|OP347285.1|OP347284.1|OP347283.1|OP347282.1|OP347281.1|OP347280.1|OP347279.1|OP347278.1|OP347277.1|OP347276.1|OP347275.1|OP347274.1|OP347273.1|OP347272.1|OP347271.1|OP347270.1|OP347269.1|OP347268.1|OP347267.1|OP347266.1|OP347265.1|OP347264.1|OP347263.1|OP347262.1|OP347261.1|OP347260.1|OP347259.1|OP347258.1|OP347257.1|OP347256.1|OP347255.1|OP347254.1|OP347253.1|OP347252.1|OP347251.1|OP347250.1|OP347249.1|OP347248.1|OP347247.1|OP347246.1|OP347245.1|OP347244.1|OP347243.1|OP347242.1|OP347241.1|OP347240.1|OP347239.1|OP347238.1|OP347237.1|OP347236.1|OP347235.1|OP347234.1|OP347233.1|OP347232.1|OP347231.1|OP347230.1|OP347229.1|OP347228.1|OP347227.1|OP347226.1|OP347225.1|OP347224.1|OP347223.1|OP347222.1|OP347221.1|OP347220.1|OP347219.1|OP347218.1|OP347217.1|OP347216.1|OP347215.1|OP347214.1|OP347213.1|OP347212.1|OP347211.1|OP347210.1|OP347209.1|OP347208.1|OP347207.1|OP347206.1|OP347205.1|OP347204.1|OP347203.1|OP347202.1|OP347201.1|OP347200.1|OP347199.1|OP347198.1|OP347197.1|OP347196.1|OP347195.1|OP347194.1|OP347193.1|OP347192.1|OP347191.1|OP347190.1|OP347189.1|OP347188.1|OP347187.1|OP347186.1|OP347185.1|OP347184.1|OP347183.1|OP347182.1|OP347181.1|OP347180.1|OP347179.1|OP347178.1|OP347177.1|OP347176.1|OP347175.1|OP347174.1|OP347173.1|OP347172.1|OP347171.1|OP347170.1|OP347169.1|OP347168.1|OP347167.1|OP347166.1|OP347165.1|OP347164.1|OP347163.1|MK585723.1|OP620903.1|OP620902.1|OP620901.1|OP620900.1|OP620899.1|OP620898.1|OP620897.1|OP620896.1|OP620895.1|OP620894.1|OP620893.1|OP620892.1|OQ507612.1|OQ359834.1|OQ359833.1|OQ359832.1|OQ359831.1|OQ359830.1|OQ359829.1|OQ359828.1|OQ359827.1|OQ359826.1|OQ359825.1|OQ359824.1|OQ359823.1|OQ359822.1|OQ359821.1|OQ359820.1|OQ359819.1|OQ359818.1|OQ359817.1|OQ359816.1|OQ359815.1|OQ359814.1|OQ359813.1|OQ359812.1|OQ359811.1|OQ359810.1|OQ359809.1|OQ359808.1|OQ359807.1|OQ359806.1|OQ359805.1|OQ359804.1|OQ359803.1|OQ359802.1|OQ359801.1|OQ359800.1|OQ359799.1|OQ359798.1|OQ359797.1|OQ359796.1|OQ359795.1|OQ359794.1|OQ359793.1|OQ359792.1|OQ359791.1|OP292641.1|OP292640.1|OP292639.1|OP292638.1|OP292637.1|OP292636.1|OP292635.1|OP292634.1|OP292633.1|OP292632.1|OP292631.1|OP292630.1|OP292629.1|OP292628.1|OP292627.1|OP292626.1|OP292625.1|OP292624.1|OP292623.1|OP292622.1|OP292621.1|OP292620.1|OP292619.1|OP292618.1|OP292617.1|OP292616.1|OP292615.1|OP292614.1|OP292613.1|OP292612.1|OP292611.1|OP292610.1|OP292609.1|OP292608.1|OP292607.1|OP292606.1|OP292605.1|OP292604.1|OP292603.1|OP292602.1|OP292601.1|OP292600.1|OP292599.1|OP292598.1|OP292597.1|OP292596.1|OP292595.1|OP292594.1|OP292593.1|OP292592.1|OP292591.1|OP292590.1|OP292589.1|OP292588.1|OP292587.1|OP292586.1|OP292585.1|OP292584.1|OP292583.1|OP292582.1|OP292581.1|OP292580.1|OP292579.1|OP292578.1|OP292577.1|OP292576.1|OP292575.1|OP292574.1|OP292573.1|OP292572.1|OP292571.1|OR203620.1|OR203619.1|OR203618.1|OR231695.1|OL874845.1|OL874841.1|OL874833.1|OL874828.1|OL874827.1|OL874822.1|KJ592273.1|KJ592223.1|OP270470.1|OP270469.1|OP270468.1|OP270467.1|OP270466.1|OP270465.1|OP270464.1|OP270463.1|OP270462.1|OP270461.1|OP270460.1|OP270459.1|OP270458.1|OP270457.1|OP270456.1|OP270455.1|OP270454.1|OP270453.1|OP270452.1|OP270451.1|OP270450.1|OP270449.1|OP270448.1|OP270447.1|OP270446.1|OP270445.1|OP270444.1|OP270443.1|OP270442.1|OP270441.1|OP270440.1|OP270439.1|OP270438.1|OP270437.1|OP270436.1|OP270435.1|OP270434.1|OP270433.1|OP270432.1|OP270431.1|OP270430.1|OP270429.1|OP270428.1|OP270427.1|OP270426.1|OP270425.1|OP270424.1|OP270423.1|OP270422.1|OP270421.1|OP270420.1|OP270419.1|OP270418.1|OP270417.1|OP270416.1|OP270415.1|OP270414.1|OP270413.1|OP270412.1|OP270411.1|OP270410.1|OP270409.1|OP270408.1|OP270407.1|OP270406.1|OP270405.1|OP270404.1|OP270403.1|OP270402.1|OP270401.1|OP270400.1|OP270399.1|OP270398.1|OP270397.1|OP270396.1|OP270395.1|OP270394.1|OP270393.1|OP270392.1|OP270391.1|OP270390.1|OP270389.1|OP270388.1|OP270387.1|OP270386.1|OP270385.1|OP270384.1|OP270383.1|OP270382.1|OP270381.1|OP270380.1|OP270379.1|OP270378.1|OP270377.1|OP270376.1|OP270375.1|OP270374.1|OP270373.1|OP270372.1|OP270371.1|OP270370.1|OP270369.1|OP270368.1|OP270367.1|OP270366.1|OP270365.1|OP270364.1|OP270363.1|OP270362.1|OP270361.1|OP270360.1|OP270359.1|OP270358.1|OP270357.1|OP270356.1|OP270355.1|OP270354.1|OP270353.1|OP270352.1|OP270351.1|OP270350.1|OP270349.1|OP270348.1|OP270347.1|OP270346.1|OP270345.1|OP270344.1|OP270343.1|OP270342.1|OP270341.1|OP270340.1|OP270339.1|OP270338.1|OP270337.1|OP270336.1|OP270335.1|OP270334.1|OP270333.1|OP270332.1|OP270331.1|OP270330.1|OP270329.1|OP270328.1|OP270327.1|OP270326.1|OP270325.1|OP270324.1|OP270323.1|OP270322.1|OP270321.1|OP270320.1|OP270319.1|OP270318.1|OP270317.1|OP270316.1|OP270315.1|OP270314.1|OP270313.1|OP270312.1|OP270311.1|OP270310.1|OP270309.1|OP270308.1|OP270307.1|OP270306.1|OP270305.1|OP270304.1|OP270303.1|OP270302.1|OP270301.1|OP270300.1|OP270299.1|OP270298.1|OP270297.1|OP270296.1|OP270295.1|OP270294.1|OP270293.1|OP270292.1|OP270291.1|OP270290.1|OP270289.1|OP270288.1|OP270287.1|OP270286.1|OP270285.1|OP270284.1|OP270283.1|OP270282.1|OP270281.1|OP270280.1|OP270279.1|OP270686.1|OP270685.1|OP270684.1|OP270683.1|OP270682.1|OP270681.1|OP270680.1|OP270679.1|OP270678.1|OP270677.1|OP270676.1|OP270675.1|OP270674.1|OP270594.1|OP270593.1|OP270592.1|OP270591.1|OP270690.1|OP270689.1|OP270688.1|OP270687.1|OP270251.1|OP270250.1|OP270249.1|OP331342.1|OP331341.1|OP270245.1|OP270616.1|JN276599.1|JN276598.1|JN276491.1|JN276348.1|HQ962909.1|HQ962908.1|HQ962793.1|HM870675.1|HM870473.1|OQ955575.1|OQ955574.1|OQ955573.1|OQ955572.1|OQ955571.1|OQ955570.1|OQ955569.1|OQ955568.1|OQ955567.1|OQ955566.1|OQ955565.1|OQ955564.1|OQ955563.1|OQ955562.1|OQ955561.1|OQ955560.1|OQ955559.1|OQ955558.1|OQ955557.1|OQ955556.1|OQ955555.1|OQ955554.1|OQ955553.1|OQ955552.1|OQ955551.1|OQ955550.1|OQ955549.1|OQ955548.1|OQ955547.1|OQ955546.1|MH272135.1|MH272134.1|MH272133.1|MH272132.1|MH272131.1|MH272130.1|MH272129.1|MH272128.1|OQ413315.1|OP766414.1|OP766413.1|OP766412.1|OP766411.1|OP766410.1|OP766409.1|OP766408.1|OP766407.1|OP766406.1|OP766405.1|OP766404.1|OP766403.1|OP766402.1|OP766401.1|OP766400.1|OP766399.1|OP766398.1|OP766397.1|OP766396.1|OP766395.1|OP766394.1|OP766393.1|OP766392.1|OP766391.1|OP766390.1|OP766389.1|OP766388.1|OP766387.1|OP766386.1|OP766385.1|OP766384.1|OP766383.1|OP766382.1|OP766381.1|OP766380.1|OP766379.1|OP766378.1|OP766377.1|OP766376.1|OP766375.1|OP766374.1|OP766373.1|OP766372.1|OP766371.1|OP766370.1|OQ507611.1|OQ507610.1|OQ507609.1|OQ507608.1|OQ507607.1|OQ507606.1|OQ507605.1|OQ507604.1|OQ507603.1|OQ507602.1|OQ507601.1|OQ507600.1|OQ507599.1|OQ507598.1|OQ507597.1|OQ507596.1|OQ507595.1|OQ507594.1|OQ507593.1|OQ507592.1|OQ507591.1|OQ507590.1|OQ507589.1|OQ507588.1|OQ507587.1|OQ507586.1|OQ507585.1|OQ507584.1|OQ507583.1|OQ507582.1|OQ507581.1|OQ507580.1|OQ507579.1|OQ507578.1|OQ507577.1|OQ507576.1|OQ507575.1|OQ507574.1|OQ507573.1|OQ507572.1|OQ507571.1|OQ507570.1|OQ507569.1|OQ507568.1|OQ507567.1|OQ507566.1|OQ507565.1|OQ507564.1|OQ507563.1|OQ413338.1|OQ413337.1|OQ075785.1|OQ075784.1|OQ075783.1|OQ026175.1|OQ026174.1|OQ026173.1|OQ026172.1|OQ026171.1|OQ026170.1|OQ026169.1|OQ026168.1|OP927348.1|OP927347.1|OP927346.1|OP927345.1|OP927344.1|OP927343.1|OP927342.1|OP927341.1|OP927340.1|OP927339.1|OP927338.1|OP927337.1|OP927336.1|OP927335.1|OP927334.1|OP927333.1|OP927332.1|OP927331.1|OP927330.1|OP927329.1|OP927328.1|OP927327.1|OP927326.1|OP927325.1|OP927324.1|OP927323.1|OP927322.1|OP927321.1|OP927320.1|OP927319.1|OP927318.1|OP927317.1|OP927316.1|OP927315.1|OP927314.1|OP927313.1|OP927312.1|OP927311.1|OP927310.1|OQ211624.1|OQ512151.1|OQ512150.1|OQ512149.1|OQ512148.1|OQ512147.1|OQ512146.1|OQ512145.1|OQ512144.1|OQ512143.1|OQ512142.1|OQ512141.1|OQ512140.1|OQ512139.1|OQ512138.1|OQ512137.1|OQ512136.1|OQ512135.1|OQ512134.1|OQ612215.1|OQ612214.1|OQ612213.1|MT455306.1|OP066583.1|OP066582.1|OP066581.1|OP066580.1|OP066579.1|OP066578.1|OP066577.1|OP066576.1|OP066575.1|OP066574.1|OP066573.1|OP066572.1|OP066571.1|OP066570.1|OP066569.1|OP066568.1|OP066567.1|OP066566.1|OP066565.1|OP066564.1|OP066563.1|OP066562.1|OP066561.1|OP066560.1|OP066559.1|OP066558.1|OP066557.1|OP066556.1|OP066555.1|OP066554.1|OP066553.1|OP066552.1|OP066551.1|OP066550.1|OP066549.1|OP028834.1|OP028833.1|OP034503.1|OP034502.1|OP034501.1|OP034500.1|OP034499.1|OP034497.1|OP034496.1|OP034495.1|OP034494.1|OP034493.1|OP034492.1|OP034491.1|OP034490.1|OP034489.1|OP034488.1|OP034487.1|OP034486.1|OP034485.1|OP034484.1|OP034483.1|OP034482.1|OP034481.1|OP034480.1|OP034479.1|OP034478.1|OP034477.1|OP034476.1|OP034475.1|OP034474.1|OP034473.1|OP034472.1|OP034471.1|OP034470.1|OP034469.1|OP034468.1|OP034467.1|OP034466.1|OP034465.1|OP034464.1|OP034463.1|OP034462.1|OP034461.1|OP034460.1|OP034459.1|OP034458.1|OP034457.1|OP034456.1|OP034455.1|OP034454.1|OP034453.1|OP034452.1|OP034451.1|OP034450.1|OP034449.1|OP034448.1|OP034447.1|OP034446.1|OP034445.1|OP034444.1|OP034443.1|OP034442.1|OP034441.1|OP034440.1|OP034439.1|OP034438.1|OP034437.1|OP034436.1|OP034435.1|OP034434.1|OP034433.1|OP034432.1|OP034431.1|OP034430.1|OP034429.1|OP034428.1|OP034427.1|OP034426.1|OP034425.1|OP034424.1|OP034423.1|OP034422.1|OP034421.1|OP034420.1|OP034419.1|OP034418.1|OP034417.1|OP034416.1|OP034415.1|OP034414.1|OP034412.1|OP034411.1|OP034410.1|OP034409.1|OP034408.1|OP034407.1|OP034406.1|OP034405.1|OP034404.1|OP034403.1|OP034402.1|OP034401.1|OP034400.1|OP034399.1|OP034398.1|OP034397.1|OP034396.1|OP034395.1|OP034394.1|OP034393.1|OP034392.1|OP034391.1|OP034390.1|OP034389.1|OP034388.1|OP034387.1|OP034386.1|OP034385.1|OP034384.1|OP034383.1|OP034382.1|OP034381.1|OP034380.1|OP034379.1|OP034378.1|OP034377.1|OP034376.1|OP034375.1|OP034374.1|OP034373.1|OP034372.1|OP034371.1|OP034370.1|OP034369.1|OP034368.1|OP034367.1|OP034366.1|OP034365.1|OP034364.1|OP034363.1|OP034362.1|OP034361.1|OP034360.1|OP034359.1|OP034358.1|OP034357.1|OP034356.1|OP034355.1|OP034354.1|OP034353.1|OP034352.1|OP034351.1|OP034350.1|OP034349.1|OP034348.1|OP034347.1|OP034345.1|OP034344.1|OP034343.1|OP034342.1|OP034341.1|OP034340.1|OP034339.1|OP034338.1|OP034337.1|OP034336.1|OP034335.1|OP034334.1|OP034333.1|OP034332.1|OP034331.1|OP034330.1|OP034329.1|OP034328.1|OP034327.1|OP034326.1|OP034325.1|OP034324.1|OP034323.1|OP034322.1|OP034321.1|OP034320.1|OP034319.1|OP034318.1|OP034317.1|OP034316.1|OP034315.1|OP034314.1|OP034313.1|OP034312.1|OP034311.1|OP034310.1|OP034309.1|OP034308.1|OP034307.1|OP034306.1|OP034305.1|OP034304.1|OP034303.1|OP034302.1|OP034301.1|OP034300.1|OP034299.1|OP034298.1|OP034297.1|OP034296.1|OP034295.1|OP034294.1|OP034293.1|OP034292.1|OP034291.1|OP034290.1|OP034289.1|OP034288.1|OP034287.1|OP034286.1|OP034285.1|OP034284.1|OP034283.1|OP034282.1|OP034281.1|OP034280.1|OP034279.1|OP034278.1|OP034277.1|OP034276.1|OP034275.1|OP034274.1|OP034273.1|OP034272.1|OP034271.1|OP034270.1|OP034269.1|OP034268.1|OP034267.1|OP034266.1|OP034265.1|OP034264.1|OP034263.1|OP034262.1|OP034261.1|OP034260.1|OP034259.1|OP034258.1|OP034257.1|OP034256.1|OP034255.1|OP034254.1|OP034253.1|OP034252.1|OP034251.1|OP034250.1|OP034249.1|OP034248.1|OP034247.1|OP034246.1|OP034245.1|OP034244.1|OP034243.1|OP034242.1|OP034241.1|OP034240.1|OP034239.1|OP034238.1|OP034237.1|OP034236.1|OP034235.1|OP034234.1|OP034233.1|OP034232.1|OP034231.1|OP034230.1|OP034229.1|OP034228.1|OP034227.1|OP034226.1|OP034225.1|OP034224.1|OP034223.1|OP034222.1|OP034221.1|OP034220.1|OP034219.1|OP034218.1|OP034217.1|OP034216.1|OP034215.1|OP034214.1|OP034213.1|OP034212.1|OP034211.1|OP034210.1|OP034209.1|OP034208.1|OP034207.1|OP034206.1|OP034205.1|OP034204.1|OP034203.1|OP034202.1|OP034201.1|OP034200.1|OP034199.1|OP034198.1|OP034197.1|OP034196.1|OP034195.1|OP034194.1|OP034193.1|OP034192.1|OP034191.1|OP034190.1|OP034189.1|OP034188.1|OP034187.1|OP034186.1|OP034185.1|OP034184.1|OP034183.1|OP034182.1|OP034181.1|OP034180.1|OP034179.1|OP034178.1|OP034177.1|OP034176.1|OP034175.1|OP034174.1|OP034173.1|OP034172.1|OP034171.1|OP034170.1|OP034169.1|OP034168.1|OP034167.1|OP034166.1|OP034165.1|OP034164.1|OP034163.1|OP034162.1|OP034161.1|OP034160.1|OP034159.1|OP034158.1|OP034157.1|OP034156.1|OP034155.1|OP034154.1|OP034153.1|OP034152.1|OP034151.1|OP034150.1|OP034149.1|OP034148.1|OP034147.1|OP034146.1|OP034145.1|OP034144.1|OP034143.1|OP034142.1|OP034141.1|OP034140.1|OP034139.1|OP034138.1|OP034137.1|OP034136.1|OP034135.1|OP034134.1|OP034133.1|OP034132.1|OP034131.1|OP034130.1|OP034129.1|OP034128.1|OP034127.1|OP034126.1|OP034125.1|OP034124.1|OP034123.1|OP034122.1|OP034121.1|OP034120.1|OP034119.1|OP034118.1|OP034117.1|OP034116.1|OP034115.1|OP034114.1|OP034113.1|OP034112.1|OP034111.1|OP034110.1|OP034109.1|OP034108.1|OP034107.1|OP034106.1|OP034105.1|OP034104.1|OP034103.1|OP034102.1|OP034101.1|OP034100.1|OP034099.1|OP034098.1|OP034097.1|OP034096.1|OP034095.1|OP034094.1|OP034093.1|OP034092.1|OP034091.1|OP034090.1|OP034089.1|OP034088.1|OP034087.1|OP034086.1|OP034085.1|OP034084.1|OP034083.1|OP034082.1|OP034081.1|OP034080.1|OP034079.1|OP034078.1|OP034077.1|OP034076.1|OP034075.1|OP034074.1|OP034073.1|OP034072.1|OP034071.1|OP034070.1|OP034069.1|OP034068.1|OP034067.1|OP034066.1|OP034065.1|OP034064.1|OP034063.1|OP034062.1|OP034061.1|OP034060.1|OP034059.1|OP034058.1|OP034057.1|OP034056.1|OP034055.1|OP034054.1|OP034053.1|OP034052.1|OP034051.1|OP034050.1|OP034049.1|OP034048.1|OP034047.1|OP034046.1|OP034045.1|OP034044.1|OP028698.1|OP028697.1|OP028696.1|OP028695.1|OP028694.1|OP028693.1|OP028692.1|OP028691.1|OP028690.1|OP028689.1|OP028688.1|OP028687.1|OP028686.1|OP028685.1|OP028684.1|OP028683.1|OP028682.1|OP028681.1|OP028680.1|OP028679.1|OP028678.1|OP028677.1|OP028676.1|OP028675.1|OP028674.1|OP028673.1|OP028672.1|OP028671.1|OP028670.1|OP028669.1|OP028668.1|OP028667.1|OP028666.1|OP028665.1|OP028664.1|OP028663.1|OP028662.1|OP028661.1|OP028660.1|OP028659.1|OP028658.1|OP028657.1|OP028656.1|OP028655.1|OP028654.1|OP028653.1|OP028652.1|OP028651.1|OP028650.1|OP028649.1|OP028648.1|OP028647.1|OP028646.1|OP028645.1|OP028644.1|OP028643.1|OP028642.1|OP028641.1|OP028640.1|OP028894.1|OP028893.1|OP028892.1|OP028891.1|OP028890.1|OP028889.1|OP028888.1|OP028887.1|OP028886.1|OP028885.1|OP028884.1|OP028883.1|OP028882.1|OP028881.1|OP028880.1|OP028879.1|OP028878.1|OP028877.1|OP028876.1|OP028875.1|OP028874.1|OP028873.1|OP028872.1|OP028871.1|OP028870.1|OP028869.1|OP028868.1|OP028867.1|OP028866.1|OP028865.1|OP028864.1|OP028863.1|OP028862.1|OP028861.1|OP028860.1|OP028859.1|OP028858.1|OP028857.1|OP028856.1|OP028855.1|OP028854.1|OP028853.1|OP028724.1|OP028723.1|OP028722.1|OP028721.1|OP028720.1|OP028719.1|OP028718.1|OP028717.1|OP028716.1|OP028715.1|OP028714.1|OP028713.1|OP028712.1|OP028852.1|OP028851.1|OP028850.1|OP028849.1|OP028848.1|OP028847.1|OP028846.1|OP028845.1|OP028844.1|OP028843.1|OP028842.1|OP028841.1|OP028840.1|OP028839.1|OP028838.1|OP028837.1|OP028836.1|OP028835.1|OP028832.1|OK081810.1|OK081809.1|OK081808.1|OK081807.1|OK081806.1|OK081805.1|OK081804.1|OK081803.1|OK081802.1|OK081801.1|OK081800.1|OK081799.1|OK081798.1|OK081797.1|OK081796.1|OK081795.1|OK081794.1|OK081793.1|OK081792.1|OK081791.1|OK081790.1|OK081789.1|OK081788.1|OK081787.1|OK081786.1|OK081785.1|OK081784.1|OK081783.1|OK081782.1|OK081781.1|OK081780.1|OK081779.1|OK081778.1|OK081777.1|OK081776.1|OK081775.1|OK081774.1|OK081773.1|OK081772.1|OK081771.1|OK081770.1|OK081769.1|OK081768.1|OK081767.1|OK081766.1|OK081765.1|OK081764.1|OK081763.1|OK081762.1|OK081761.1|OK081760.1|OK081759.1|OK081758.1|OK081757.1|OK081756.1|OK081755.1|OK081754.1|OK081753.1|OK081752.1|OK081751.1|OK081750.1|OK081749.1|OK081748.1|OK081747.1|OK081746.1|OK081745.1|OK081744.1|OK081743.1|OK081742.1|OK081741.1|OK081740.1|OK081739.1|OK081738.1|OK081737.1|OK081736.1|OK081735.1|OK081734.1|OK081733.1|OK081732.1|OK081731.1|OK081730.1|OK081729.1|OK081728.1|OK081727.1|OK081726.1|OK081725.1|OK081724.1|OK081723.1|OK081722.1|OK081721.1|OK081720.1|OK081719.1|OK081718.1|OK081717.1|OK081716.1|OK081715.1|OK081714.1|OK081713.1|OK081712.1|OK081711.1|OK081710.1|OK081709.1|OK081708.1|OK081707.1|OK081706.1|OK081705.1|OK081704.1|OK081703.1|OK081702.1|OK081701.1|OK081700.1|OK081699.1|OK081698.1|OK081697.1|OK081696.1|OK081695.1|OK081694.1|OK081693.1|OK081692.1|OK081691.1|OK081690.1|OK081689.1|OK081688.1|OK081687.1|OK081686.1|OK081685.1|OK081684.1|OK081683.1|OK081682.1|OK081681.1|OK081680.1|OK081679.1|OK081678.1|OK081677.1|OK081676.1|OK081675.1|OK081674.1|OK081673.1|OK081672.1|OK081671.1|OK081670.1|OK081669.1|OK081668.1|OK081667.1|OK081666.1|OK081665.1|OK081664.1|OK081663.1|OK081662.1|OK081661.1|OK081660.1|OK081659.1|OK081658.1|OK081657.1|OK081656.1|OK081655.1|OK081654.1|OK081653.1|OK081652.1|OK081651.1|OK081650.1|OK081649.1|OK081648.1|OK081647.1|OK081646.1|OK081645.1|OK081644.1|OK081643.1|OK081642.1|OK081641.1|OK081640.1|OK081639.1|OK081638.1|OK081637.1|OK081636.1|OK081635.1|OK081634.1|OK081633.1|OK081632.1|OK081631.1|OK081630.1|OK081629.1|OK081628.1|OK081627.1|OK081626.1|OK081625.1|OK081624.1|OK081623.1|OK081622.1|OK081621.1|OK081620.1|OK081619.1|OK081618.1|OK081617.1|OK081616.1|OK081615.1|OK081614.1|OK081613.1|OK081612.1|OK081611.1|OK081610.1|OK081609.1|OK081608.1|OK081607.1|OK081606.1|OK081605.1|OK081604.1|OK081603.1|OK081602.1|OK081601.1|OK081600.1|OK081599.1|OK081598.1|OK081597.1|OK081596.1|OK081595.1|OK081594.1|OK081593.1|OK081592.1|OK081591.1|OK081590.1|OK081589.1|OK081588.1|OK081587.1|OK081586.1|OK081585.1|OK081584.1|OK081583.1|OK081582.1|OK081581.1|OK081580.1|OK081579.1|OK081578.1|OK081577.1|OK081576.1|OK081575.1|OK081574.1|OK081573.1|OK081572.1|OK081571.1|OK081570.1|OK081569.1|OK081568.1|OK081567.1|OK081566.1|OK081565.1|OK081564.1|OK081563.1|OK081562.1|OK081561.1|OK081560.1|OK081559.1|OK081558.1|OK081557.1|OK081556.1|OK081555.1|OK081554.1|OK081553.1|OK081552.1|OK081551.1|OK081550.1|OK081549.1|OK081548.1|OK081547.1|OK081546.1|OK081545.1|OK081544.1|OK081543.1|OK081542.1|OK081541.1|OK081540.1|OK081539.1|OK081538.1|OK081537.1|OK081536.1|OK081535.1|OK081534.1|OK081533.1|OK081532.1|OK081531.1|OK081530.1|OK081529.1|OK081528.1|OK081527.1|OK081526.1|OK081525.1|OK081524.1|OK081523.1|OK081522.1|OK081521.1|OK081520.1|OK081519.1|OK081518.1|OK081517.1|OK081516.1|OK081515.1|OK081514.1|OK081513.1|OK081512.1|OK081511.1|OK081510.1|OK081509.1|OK081508.1|OK081507.1|OK081506.1|OK081505.1|OK081504.1|OK081503.1|OK081501.1|OK081500.1|OK081499.1|OK081498.1|OK081497.1|OK081496.1|OK081495.1|OK081494.1|OK081493.1|OK081492.1|OK081491.1|OK081490.1|OK081489.1|OK081488.1|OK081487.1|OK081486.1|OK081485.1|OK081484.1|OK081483.1|OK081482.1|OK081481.1|OK081480.1|OK081479.1|OK081478.1|OK081477.1|OK081476.1|OK081475.1|OK081474.1|OK081473.1|OK081472.1|OK081471.1|OK081470.1|OK081469.1|OK081468.1|OK081467.1|OK081466.1|OK081465.1|OK081464.1|OK081463.1|OK081462.1|OK081461.1|OK081460.1|OK081459.1|OK081458.1|OK081457.1|OK081456.1|OK081455.1|OK081454.1|OK081453.1|OK081452.1|OK081451.1|OK081450.1|OK081449.1|OK081448.1|OK081447.1|OK081446.1|OK081445.1|OK081444.1|OK081443.1|OK081442.1|OK081441.1|OK081440.1|OK081439.1|OK081438.1|OK081437.1|OK081436.1|OK081435.1|OK081434.1|OK081433.1|OK081432.1|OK081431.1|OK081430.1|OK081429.1|OK081428.1|OK081427.1|OK081426.1|OK081425.1|OK081424.1|OK081423.1|OK081422.1|OK081421.1|OK081420.1|OK081419.1|OK081418.1|OK081417.1|OK081416.1|OK081415.1|OK081414.1|OK081413.1|OK081412.1|OK081411.1|OK081410.1|OK081409.1|OK081408.1|OK081407.1|OK081406.1|OK081405.1|OK081404.1|OK081403.1|OK081402.1|OK081401.1|OK081400.1|OK081399.1|OK081398.1|OK081397.1|OK081396.1|OK081395.1|OK081394.1|OK081393.1|OK081392.1|OK081391.1|OK081390.1|OK081389.1|OK081388.1|OK081387.1|OK081386.1|OK081385.1|OK081384.1|OK081383.1|OK081382.1|OK081381.1|OK081380.1|OK081379.1|OK081378.1|OK081377.1|OK081376.1|OK081375.1|OK081374.1|OK081373.1|OK081372.1|OK081371.1|OK081370.1|OK081369.1|OK081368.1|OK081367.1|OK081366.1|OK081365.1|OK081364.1|OK081363.1|OK081362.1|OK081361.1|OK081360.1|OK081359.1|OK081358.1|OK081357.1|OK081356.1|OK081355.1|OK081354.1|OK081353.1|OK081352.1|OK081351.1|OK081350.1|OK081349.1|OK081348.1|OK081347.1|OK081346.1|OK081345.1|OK081344.1|OK081343.1|OK081342.1|OK081341.1|OK081340.1|OK081339.1|OK081338.1|OK081337.1|OK081336.1|OK081335.1|OK081334.1|OK081333.1|OK081332.1|OK081331.1|OK081330.1|OK081329.1|OK081328.1|OK081327.1|OK081326.1|OK081325.1|OK081324.1|OK081323.1|MW021930.1|MW021929.1|MW021928.1|MW021926.1|MW021925.1|MW021924.1|MW021922.1|MW021921.1|MW021920.1|MW021919.1|MW021918.1|MW021917.1|MW021916.1|MW021915.1|MW021914.1|MW021912.1|MW021911.1|MW021910.1|MW021909.1|MW021908.1|MW021903.1|MW021902.1|MW021900.1|MW021899.1|MW021898.1|MW021897.1|MW021896.1|MW021895.1|MW021894.1|MW021893.1|MW021886.1|MW021885.1|MW021884.1|MW021883.1|MW021882.1|MW021881.1|MW021879.1|MW021874.1|MW021873.1|MW021872.1|MW021871.1|MW021870.1|MW021869.1|MW021868.1|MW021866.1|MW021865.1|MW021861.1|MW021855.1|MW021854.1|MW021853.1|MW021852.1|MW021848.1|MW021845.1|MW021844.1|MW021843.1|MW021841.1|MW021840.1|MW021839.1|MW021838.1|MW021837.1|MW021835.1|MW021834.1|MW021833.1|MW021832.1|MW021830.1|MW021829.1|MW021828.1|MW021827.1|MW021826.1|MW021825.1|MW021824.1|MW021823.1|MW021822.1|MW021821.1|MW021820.1|MW021819.1|MW021818.1|MW021817.1|MW021816.1|MW021815.1|MW021814.1|MW021813.1|MW021812.1|MW021811.1|MW021810.1|MW021809.1|MW021808.1|MW021807.1|MW021806.1|MW021805.1|MW021804.1|MW021803.1|MW021802.1|MW021798.1|MW021797.1|MW021796.1|MW021795.1|MW021794.1|MW021793.1|MW021792.1|MW021791.1|MW021790.1|MW021789.1|MW021788.1|MW021787.1|MW021786.1|MW021785.1|MW021781.1|MW021780.1|MW021779.1|MW021778.1|MW021777.1|MW021776.1|MW021775.1|MW021774.1|MW021773.1|MW021772.1|KM612269.1|ON964459.1|ON964458.1|ON964457.1|ON964456.1|ON964455.1|ON964454.1|ON964453.1|ON970560.1|ON970559.1|ON970558.1|ON970557.1|ON970556.1|ON970555.1|ON970554.1|ON970553.1|ON970552.1|ON970551.1|ON970550.1|ON970549.1|ON970548.1|ON970547.1|ON970546.1|ON970545.1|ON970544.1|ON970543.1|ON970542.1|ON970541.1|ON970540.1|ON970539.1|ON970538.1|ON970537.1|ON970536.1|ON970535.1|ON970534.1|ON970533.1|ON970532.1|ON970531.1|ON970530.1|ON970529.1|ON970528.1|ON970527.1|ON970526.1|ON970525.1|ON970524.1|ON970523.1|ON970522.1|ON970521.1|ON970520.1|ON970519.1|ON970518.1|ON970517.1|ON970516.1|ON970515.1|ON970514.1|ON970513.1|ON970512.1|ON970511.1|ON970510.1|ON970509.1|ON970508.1|ON970507.1|ON970506.1|ON970505.1|ON970504.1|ON970503.1|ON970502.1|ON970501.1|ON970500.1|ON970499.1|ON970498.1|ON970497.1|ON970496.1|ON970495.1|ON954000.1|ON953999.1|ON953998.1|ON943477.1|ON943476.1|ON943475.1|ON943474.1|ON943473.1|ON943088.1|OQ843180.1|OQ843071.1|MZ329800.1|MZ329799.1|MZ329798.1|MZ329797.1|MZ329796.1|MZ329795.1|MZ329794.1|MZ329793.1|MZ329792.1|MZ329791.1|MZ329790.1|MZ329789.1|MZ329788.1|MZ329787.1|MZ329786.1|MZ329785.1|MZ329784.1|MZ329783.1|MT608647.1|MT608646.1|MT608645.1|MT608644.1|MT608643.1|MT608642.1|MT608641.1|MT608640.1|MT608639.1|MT608638.1|MT608637.1|MT608636.1|MT608635.1|MT608634.1|MT608633.1|MT608632.1|MT608631.1|MT608630.1|MT608629.1|MT608628.1|MT608627.1|MT608626.1|MT608625.1|MT608624.1|MT608623.1|MT608622.1|MT608621.1|MT608620.1|MT608619.1|MT608618.1|MT608617.1|MT608616.1|MT608615.1|MT608614.1|MT608613.1|MT608612.1|MT608611.1|MT608610.1|MT608609.1|MT608608.1|MT608607.1|MT608606.1|MT608605.1|MT608604.1|MT608603.1|MT608602.1|MT608601.1|MT608600.1|MT608599.1|MT608598.1|MT608597.1|MT608596.1|MT608595.1|MT608594.1|MT608593.1|MT608592.1|MT608591.1|MT608590.1|MT608589.1|MT608588.1|MT608587.1|MT608586.1|MT608585.1|MT608584.1|MT608583.1|MT608582.1|MT608581.1|MT608580.1|MT608579.1|MT608578.1|MT608577.1|MT608576.1|MT608575.1|MT608574.1|MT608573.1|MT608572.1|MT608571.1|MT608570.1|MT608569.1|MT608568.1|MT608567.1|MT608566.1|MT608565.1|MT608564.1|MT608563.1|MT608562.1|MT608561.1|MT608560.1|MT608559.1|MT608558.1|MT608557.1|MT608556.1|MT608555.1|MT608554.1|MT608553.1|MT608552.1|MT608551.1|MT608550.1|MT608549.1|MT608548.1|MT608547.1|MT608546.1|MT608545.1|MT608544.1|MT608543.1|MT608542.1|MT608541.1|MT608540.1|MT608539.1|MT608538.1|MT608537.1|MT608536.1|MT608535.1|MT608534.1|MT608533.1|MT608532.1|MT608531.1|MT608530.1|MT608529.1|MT608528.1|MT608527.1|MT608526.1|MT608525.1|MT608524.1|MT608523.1|MT608522.1|MT608521.1|MT608520.1|MT608519.1|MT608518.1|MT608517.1|MT608516.1|MT608515.1|MT608514.1|MT608513.1|MT608512.1|MT608511.1|MT608510.1|MT608509.1|MT608508.1|MT608507.1|MT608506.1|MT608505.1|MT608504.1|MT608503.1|MT608502.1|MT608501.1|MT608500.1|MT608499.1|MT608498.1|MT608497.1|MT608496.1|MT608495.1|MT608494.1|MT608493.1|MT608492.1|MT608491.1|MT608490.1|MT608489.1|MT608488.1|MT608487.1|MT608486.1|MT608485.1|MT608484.1|MT608483.1|MT608482.1|MT608481.1|MT608480.1|MT608479.1|MT608478.1|MT608477.1|MT608476.1|MT608475.1|MT608474.1|MT608473.1|MT608472.1|MT608471.1|MT608470.1|MT608469.1|MT608468.1|MT608467.1|MT608466.1|MT608465.1|MT608464.1|MT608463.1|MT608462.1|MT608461.1|MT608460.1|MT608459.1|MT608458.1|MT608457.1|MT608456.1|MT608455.1|MT608454.1|MT608453.1|MT608452.1|MT608451.1|MT608450.1|MT608449.1|MT608448.1|MT608447.1|MT608446.1|MT608445.1|MT608444.1|MT608443.1|MT608442.1|MT608441.1|MT608440.1|MT608439.1|MT608438.1|MT608437.1|MT608436.1|MT608435.1|MT608434.1|MT608433.1|MT608432.1|MT608431.1|MT608430.1|MT608429.1|MT608428.1|MT608427.1|MT608426.1|MT608425.1|MT608424.1|MT608423.1|MT608422.1|MT608421.1|MT608420.1|MT608419.1|MT608418.1|MT608417.1|MT608416.1|MT608415.1|MT608414.1|MT608413.1|MT608412.1|MT608411.1|MT608410.1|MT608409.1|MT608408.1|MT608407.1|MT608406.1|MT608405.1|MT608404.1|MT608403.1|MT608402.1|MT608401.1|MT608400.1|MT608399.1|MT608398.1|MT608397.1|MT608396.1|MT608395.1|MT608394.1|MT608393.1|MT608392.1|MT608391.1|MT608390.1|MT608389.1|MT608388.1|MT608387.1|MT608386.1|MT608385.1|MT608376.1|MT608362.1|MT608361.1|MT608360.1|MT608359.1|MT608358.1|MT608357.1|MT608356.1|MT608355.1|MT608354.1|MT608353.1|MT608352.1|MT608351.1|MT608350.1|MT608349.1|MT608348.1|MT608347.1|MT608346.1|MT608345.1|MT608344.1|MT608343.1|MT608342.1|MT608341.1|MT608340.1|MT608339.1|MT608338.1|MT608337.1|MT608336.1|MT608335.1|MT608334.1|MT608333.1|MT608332.1|MT608331.1|MT608330.1|MT608329.1|MT608328.1|MT608327.1|MT608326.1|MT608325.1|MT608324.1|MT608323.1|MT608322.1|MT608321.1|MT608320.1|MT608319.1|MT608318.1|MT608317.1|MT608316.1|MT608315.1|MT608314.1|MT608313.1|MT608312.1|MT608311.1|MT608310.1|MT608309.1|MT608308.1|MT608307.1|MT608306.1|MT608305.1|MT608304.1|MT608303.1|MT608302.1|MT608301.1|MT608300.1|MT608299.1|MT608298.1|MT608297.1|MT608296.1|MT608295.1|MT608294.1|MT608293.1|MT608292.1|MT608291.1|MT608290.1|MT608289.1|MT608288.1|MT608287.1|MT608286.1|MT608285.1|MT608284.1|MT608283.1|MT608282.1|MT608281.1|MT608280.1|MT608279.1|MT608278.1|MT608277.1|MT608276.1|MT608275.1|MT608274.1|MT608273.1|MT608272.1|MT608271.1|MT608270.1|MT608269.1|MT608268.1|MT608267.1|MT608266.1|MT608265.1|MT608264.1|MT608263.1|MT608262.1|MT608261.1|MT608260.1|MT608259.1|MT608258.1|MT608257.1|MT608256.1|MT608255.1|MT608254.1|MT608253.1|MT608252.1|MT608251.1|MT608250.1|MT608249.1|MT608248.1|MT608247.1|MT608246.1|MT608245.1|MT608244.1|MT608243.1|MT608242.1|MT608241.1|MT608240.1|MT608239.1|MT608238.1|MT608237.1|MT608236.1|MT608235.1|MT608234.1|MT608233.1|MT608232.1|MT608231.1|MT608230.1|MT608229.1|MT608228.1|MT608227.1|MT608226.1|MT608225.1|MT608224.1|MT608223.1|MT608222.1|MT608221.1|MT608220.1|MT608219.1|MT608218.1|MT608217.1|MT608216.1|MT608215.1|MT608214.1|MT608213.1|MT608212.1|MT608211.1|MT608210.1|MT608209.1|MT608208.1|MT608207.1|MT608206.1|MT608205.1|MT608204.1|MT608203.1|MT608202.1|MT608201.1|MT608200.1|MT608199.1|MT608198.1|MT608197.1|MT608196.1|MT608195.1|MT608194.1|MT608193.1|MT608192.1|MT608191.1|MT608190.1|MT608189.1|MT608188.1|MT608187.1|MT608186.1|MT608185.1|MT608184.1|MT608183.1|MT608182.1|MT608181.1|MT608180.1|MT608179.1|MT608178.1|MT608177.1|MT608176.1|MT608175.1|MT608174.1|MT608173.1|MT608172.1|MT608171.1|MT608170.1|MT608169.1|MT608168.1|MT608167.1|MT608166.1|MT608165.1|MT608164.1|MT608163.1|MT608162.1|MT608161.1|MT608160.1|MT608159.1|MT608158.1|MT608157.1|MT608156.1|MT608155.1|MT608154.1|MT608153.1|MT608152.1|MT608151.1|MT608150.1|MT608149.1|MT608148.1|MT608147.1|MT608146.1|MT608145.1|MT608144.1|MT608143.1|MT608142.1|MT608141.1|MT608140.1|MT608139.1|MT608138.1|MT608137.1|MT608136.1|MT608135.1|MT608134.1|MT608133.1|MT608132.1|MT608131.1|MT608130.1|MT608129.1|MT608128.1|MT608127.1|MT608126.1|MT608125.1|MT608124.1|MT608123.1|MT608122.1|MT608121.1|MT608120.1|MT608119.1|MT608118.1|MT608117.1|MT608116.1|MT608115.1|MT608114.1|MT608113.1|MT608112.1|MT608111.1|MT608110.1|MT608109.1|MT608108.1|MT608107.1|MT608106.1|MT608105.1|MT608104.1|MT608103.1|MT608102.1|MT608101.1|MT608100.1|MT608099.1|MT608098.1|MT608097.1|MT608096.1|MT608095.1|MT608094.1|MT608093.1|MT608092.1|MT608091.1|MT608090.1|MT608089.1|MT608088.1|MT608087.1|MT608086.1|MT608085.1|MT608084.1|MT608083.1|MT608082.1|MT608081.1|MT608080.1|MT608079.1|MT608078.1|MT608077.1|MT608076.1|MT608075.1|MT608074.1|MT608073.1|MT608072.1|MT608071.1|MT608070.1|MT608069.1|MT608068.1|MT608067.1|MT608066.1|MT608065.1|MT608064.1|MT608063.1|MT608062.1|MT608061.1|MT608060.1|MT608059.1|MT608058.1|MT608057.1|MT608056.1|MT608055.1|MT608054.1|MT608053.1|MT608052.1|MT608051.1|MT608050.1|MT608049.1|MT608048.1|MT608047.1|MT608046.1|MT608045.1|MT608044.1|MT608043.1|MT608042.1|MT608041.1|MT608040.1|MT608039.1|MT608038.1|MT608037.1|MT608036.1|MT608035.1|MT608034.1|MT608033.1|MT608032.1|MT608031.1|MT608030.1|MT608029.1|MT608028.1|MT608027.1|MT608026.1|MT608025.1|MT608024.1|MT608023.1|MT608022.1|MT608021.1|MT608020.1|MT608019.1|MT608018.1|MT608017.1|MT608016.1|MT608015.1|MT608014.1|MT608013.1|MT608012.1|MT608011.1|MT608010.1|MT608009.1|MT608008.1|MT608007.1|MT608006.1|MT608005.1|MT608004.1|MT608003.1|MT608002.1|MT608001.1|MT608000.1|MT607999.1|MT607998.1|MT607997.1|MT607996.1|MT607995.1|MT607994.1|MT607993.1|MT607992.1|MT607991.1|MT607990.1|MT607989.1|MT607988.1|MT607987.1|MT607986.1|MT607985.1|MT607984.1|MT607983.1|MT607982.1|MT607981.1|MT607980.1|MT607979.1|MT607978.1|MT607977.1|ON842359.1|ON842358.1|ON842357.1|ON842356.1|ON842355.1|ON842354.1|ON842353.1|ON842352.1|ON842351.1|ON842350.1|ON842349.1|ON842348.1|ON842347.1|ON842346.1|ON842345.1|ON842344.1|ON842343.1|ON842342.1|ON842341.1|ON842340.1|ON842339.1|ON842338.1|ON842337.1|ON842336.1|ON842335.1|ON842334.1|ON842333.1|ON842332.1|ON842331.1|ON842330.1|ON842329.1|ON842328.1|ON842327.1|ON842326.1|ON842325.1|ON842324.1|ON842323.1|ON842322.1|ON842321.1|ON842320.1|ON842319.1|ON842318.1|ON842317.1|ON842316.1|ON842315.1|ON842314.1|ON842313.1|ON842312.1|ON842311.1|ON842310.1|ON842309.1|ON842308.1|ON842307.1|ON842306.1|ON842305.1|ON842304.1|ON842303.1|ON842302.1|ON842301.1|ON842300.1|ON842299.1|ON842298.1|ON842297.1|ON842296.1|KU875336.1|KU875335.1|JN287423.1|JN287422.1|JN287421.1|JN287418.1|JN287417.1|JN287416.1|JN287415.1|JN287401.1|JN287314.1|JN287312.1|HM902912.1|HM902911.1|HM432636.1|HM392850.1|HM392849.1|HM392840.1|HM392839.1|HM392838.1|HM392837.1|HM392836.1|HM392835.1|HM392834.1|HM392833.1|HM392831.1|HM392818.1|HM392817.1|HM392816.1|HM392815.1|HM392813.1|HM392812.1|HM392810.1|HM392805.1|HM392803.1|HM392801.1|HM392709.1|HM392704.1|HM392703.1|HM392701.1|HM392698.1|HM392695.1|HM392691.1|HM392675.1|HM392671.1|HM392668.1|ON774806.1|ON774805.1|ON774804.1|ON774803.1|ON774795.1|ON774794.1|ON774728.1|OL874849.1|OL874848.1|OL874847.1|OL874846.1|OL874844.1|OL874843.1|OL874842.1|OL874840.1|OL874839.1|OL874838.1|OL874837.1|OL874836.1|OL874835.1|OL874834.1|OL874832.1|OL874831.1|OL874830.1|OL874829.1|OL874826.1|OL874825.1|OL874824.1|OL874823.1|OL874821.1|OL874820.1|ON713860.1|ON713859.1|ON713858.1|ON749779.1|ON749778.1|ON749777.1|ON749776.1|ON749775.1|ON749774.1|ON749773.1|ON749772.1|ON749771.1|ON749770.1|ON749769.1|ON749768.1|ON749767.1|ON749766.1|ON749765.1|ON749764.1|ON749763.1|ON749762.1|ON713857.1|ON713856.1|ON713855.1|ON713854.1|ON713853.1|ON713852.1|ON713851.1|ON713850.1|ON713849.1|ON713848.1|OQ214187.1|OQ214186.1|OQ214185.1|OQ214184.1|OQ214183.1|OQ214182.1|OQ214181.1|OQ214180.1|OQ214179.1|OQ214178.1|OQ214177.1|OQ214176.1|OQ214175.1|OQ214174.1|OQ214173.1|OQ214172.1|OQ214171.1|OQ214170.1|OQ214169.1|OQ214168.1|OQ214167.1|OQ214166.1|OQ214165.1|OQ214164.1|OQ214163.1|OQ214162.1|OQ214161.1|OQ214160.1|OQ214159.1|OQ214158.1|OQ214157.1|OQ214156.1|OQ214155.1|OQ214154.1|OQ214153.1|OQ214152.1|OQ214151.1|OQ214150.1|OQ214149.1|OQ214148.1|OQ214147.1|OQ214146.1|OQ214145.1|OQ214144.1|OQ214143.1|OQ214142.1|OQ214141.1|OQ214140.1|OQ214139.1|OQ214138.1|OQ214137.1|OQ214136.1|OQ214135.1|OQ214134.1|OQ214133.1|OQ214132.1|OQ214131.1|OQ214130.1|OQ214129.1|OQ214128.1|OQ214127.1|OQ214126.1|OQ214125.1|OQ214124.1|OQ214123.1|OQ214122.1|OQ214121.1|OQ214120.1|OQ214119.1|OQ214118.1|OQ214117.1|OQ214116.1|OQ214115.1|OQ214114.1|OQ214113.1|OQ214112.1|OQ214111.1|OQ214110.1|OQ214109.1|OQ214108.1|OQ214107.1|OQ214106.1|OQ214105.1|OQ214104.1|OQ214103.1|OQ214102.1|OQ214101.1|OQ214100.1|OQ214099.1|OQ214098.1|OQ214097.1|OQ214096.1|OQ214095.1|OQ214094.1|OQ214093.1|OQ214092.1|OQ214091.1|OQ214090.1|OQ214089.1|OQ214088.1|OQ214087.1|OQ214086.1|OQ214085.1|OQ214084.1|OQ214083.1|OQ214082.1|OQ214081.1|OQ214080.1|OQ214079.1|OQ214078.1|OQ214077.1|OQ214076.1|OQ214075.1|OQ214074.1|OQ214073.1|OQ214072.1|OQ214071.1|OQ214070.1|OQ214069.1|OQ214068.1|OQ214067.1|OQ214066.1|OQ214065.1|OQ214064.1|OQ214063.1|OQ214062.1|OQ214061.1|OQ214060.1|OQ214059.1|OQ214058.1|OQ214057.1|OQ214056.1|OQ214055.1|OQ214054.1|OQ214053.1|OQ214052.1|OQ214051.1|OQ214050.1|OQ214049.1|OQ214048.1|OQ214047.1|OQ214046.1|OQ214045.1|OQ214044.1|OQ214043.1|OQ214042.1|OQ214041.1|OQ214040.1|OQ214039.1|OQ214038.1|OQ214037.1|OQ214036.1|OQ214035.1|OQ214034.1|OQ214033.1|OQ214032.1|OQ214031.1|OQ214030.1|OQ214029.1|OQ214028.1|OQ214027.1|OQ214026.1|OQ214025.1|OQ214024.1|OQ214023.1|OQ214022.1|OQ214021.1|OQ214020.1|OQ214019.1|OQ214018.1|OQ214017.1|OQ214016.1|OQ214015.1|OQ214014.1|OQ214013.1|OQ214012.1|OQ214011.1|OQ214010.1|OQ214009.1|OQ214008.1|OQ214007.1|OQ214006.1|OQ214005.1|OQ214004.1|OQ214003.1|OQ214002.1|OQ214001.1|OQ214000.1|OQ213999.1|OQ213998.1|OQ213997.1|OQ213996.1|OQ213995.1|OQ213994.1|OQ213993.1|OQ213992.1|OQ213991.1|OQ213990.1|OQ213989.1|OQ213988.1|OQ213987.1|OQ213986.1|OQ213985.1|OQ213984.1|OQ213983.1|OQ213982.1|OQ213981.1|OQ213980.1|OQ213979.1|OQ213978.1|OQ213977.1|OQ213976.1|OQ213975.1|OQ213974.1|OQ213973.1|OQ213972.1|OQ213971.1|OQ213970.1|OQ213969.1|OQ213968.1|OQ213967.1|OQ213966.1|OQ213965.1|OQ213964.1|OQ213963.1|OQ213962.1|OQ213961.1|OQ213960.1|OQ213959.1|OQ213958.1|OQ213957.1|OQ213956.1|OQ213955.1|OQ213954.1|OQ213953.1|OQ213952.1|OQ213951.1|OQ213950.1|OQ213949.1|OQ213948.1|OQ213947.1|OQ213946.1|OQ213945.1|OQ213944.1|OQ213943.1|OQ213942.1|OQ213941.1|OQ213940.1|OQ213939.1|OQ213938.1|OQ213937.1|OQ213936.1|OQ213935.1|OQ213934.1|OQ213933.1|OQ213932.1|OQ213931.1|OQ213930.1|OQ213929.1|OQ213928.1|ON668378.1|ON668377.1|ON668376.1|ON668375.1|ON668374.1|ON668373.1|ON668372.1|ON668371.1|ON668370.1|ON668369.1|ON668368.1|ON668367.1|ON668366.1|ON668365.1|ON668364.1|ON668363.1|ON668362.1|ON668361.1|ON668360.1|ON668359.1|ON668358.1|ON668357.1|ON668356.1|ON668355.1|ON668354.1|ON668353.1|ON668352.1|ON668351.1|ON668350.1|ON668349.1|ON668348.1|ON668347.1|ON668346.1|ON668345.1|ON668344.1|ON668343.1|ON668342.1|ON668341.1|ON668340.1|ON668339.1|ON668338.1|ON668337.1|ON668336.1|ON668335.1|ON668334.1|ON668333.1|ON668332.1|ON668331.1|ON668415.1|ON668414.1|ON668413.1|ON668412.1|ON668411.1|ON668410.1|ON668409.1|ON668408.1|ON668407.1|ON668406.1|ON668405.1|ON668404.1|ON668403.1|ON668402.1|ON668401.1|ON668400.1|ON668399.1|ON668398.1|ON668397.1|ON668396.1|ON668395.1|ON668394.1|ON668393.1|ON668392.1|ON668391.1|ON668390.1|ON668389.1|ON668388.1|ON668387.1|ON668386.1|ON668385.1|ON668384.1|ON668383.1|ON668382.1|ON668381.1|ON688207.1|ON688206.1|ON688205.1|ON688204.1|ON688203.1|ON688202.1|ON688201.1|ON688200.1|ON688199.1|ON688198.1|ON688197.1|ON688196.1|ON688195.1|ON688194.1|ON688193.1|ON688192.1|ON688191.1|ON688190.1|ON688189.1|ON688188.1|ON688187.1|ON688186.1|ON688185.1|ON688184.1|ON688183.1|ON688182.1|ON688181.1|ON688180.1|ON688179.1|ON688178.1|ON688177.1|ON688176.1|ON688175.1|ON688174.1|ON688173.1|ON688172.1|ON688171.1|ON688170.1|ON688169.1|ON688168.1|ON688167.1|ON688166.1|ON688165.1|ON688164.1|ON688163.1|ON688162.1|ON688161.1|ON688160.1|ON688159.1|ON688158.1|ON688157.1|ON688156.1|ON688155.1|ON688154.1|ON688153.1|ON688152.1|ON688151.1|ON688150.1|ON688149.1|ON688148.1|ON688147.1|ON688146.1|ON688145.1|ON688144.1|ON688143.1|ON688142.1|ON688141.1|ON688140.1|ON688139.1|ON688138.1|ON688137.1|ON688136.1|ON688135.1|ON688134.1|ON688133.1|ON688132.1|ON688131.1|ON688130.1|ON688129.1|ON688128.1|ON688127.1|ON688126.1|ON688125.1|ON688124.1|ON688123.1|ON688122.1|ON688121.1|ON688120.1|ON688119.1|ON688118.1|ON688117.1|ON688116.1|ON688115.1|ON688114.1|ON688113.1|ON688112.1|ON688111.1|ON688110.1|ON688109.1|ON688108.1|ON688107.1|ON688106.1|ON688105.1|ON688104.1|ON688103.1|ON688102.1|ON688101.1|ON688100.1|ON688099.1|ON688098.1|ON688097.1|ON688096.1|ON688095.1|ON688094.1|ON688093.1|ON688092.1|ON688091.1|ON688090.1|ON688089.1|ON688088.1|ON688087.1|ON688086.1|ON688085.1|ON688084.1|ON688083.1|ON688082.1|ON688081.1|ON688080.1|ON688079.1|ON688078.1|ON688077.1|ON688076.1|ON688075.1|ON688074.1|ON688073.1|ON688072.1|ON688071.1|ON688070.1|ON688069.1|ON688068.1|ON688067.1|ON688066.1|ON688065.1|ON688064.1|ON688063.1|ON688062.1|ON688061.1|ON688060.1|ON688059.1|ON688058.1|ON688057.1|ON688056.1|ON688055.1|ON688054.1|ON688053.1|ON688052.1|ON688051.1|ON688050.1|ON688049.1|ON688048.1|ON688047.1|ON688046.1|ON688045.1|ON688044.1|ON688043.1|ON688042.1|ON688041.1|ON688040.1|ON688039.1|ON688038.1|ON688037.1|ON688036.1|ON688035.1|ON688034.1|ON688033.1|ON688032.1|ON688031.1|ON688030.1|ON688029.1|ON688028.1|ON688027.1|ON688026.1|ON688025.1|ON688024.1|ON688023.1|ON688022.1|ON688021.1|ON688020.1|ON688019.1|ON688018.1|ON688017.1|ON688016.1|ON688015.1|ON688014.1|ON688013.1|ON688012.1|ON688011.1|ON688010.1|ON688009.1|ON688008.1|ON688007.1|ON688006.1|ON688005.1|ON688004.1|ON688003.1|ON688002.1|ON688001.1|ON688000.1|ON687999.1|ON687998.1|ON687997.1|ON687996.1|ON687995.1|ON687994.1|ON687993.1|ON687992.1|ON687991.1|ON687990.1|ON687989.1|ON687988.1|ON687987.1|ON687986.1|ON687985.1|ON687984.1|ON687983.1|ON687982.1|ON687981.1|ON687980.1|ON687979.1|ON687978.1|ON687977.1|ON687976.1|ON687975.1|ON687974.1|ON687973.1|ON687972.1|ON687971.1|ON687970.1|ON687969.1|ON687968.1|ON687967.1|ON687966.1|ON687965.1|ON687964.1|ON687963.1|ON687962.1|ON687961.1|ON687960.1|ON687959.1|ON687958.1|ON687957.1|ON687956.1|ON687955.1|ON687954.1|ON687953.1|ON687952.1|ON687951.1|ON687950.1|ON687949.1|ON687948.1|ON687947.1|ON687946.1|ON687945.1|ON687944.1|ON687943.1|ON687942.1|ON687941.1|ON687940.1|ON687939.1|ON687938.1|ON687937.1|ON687936.1|ON687935.1|ON687934.1|ON687933.1|ON687932.1|ON687931.1|ON687930.1|ON687929.1|ON687928.1|ON687927.1|ON687926.1|ON687925.1|ON687924.1|ON687923.1|ON687922.1|ON687921.1|ON687920.1|ON687919.1|ON687918.1|ON687917.1|ON687916.1|ON687915.1|ON687914.1|ON687913.1|ON687912.1|ON687911.1|ON687910.1|ON687909.1|ON687908.1|ON687907.1|ON687906.1|ON687905.1|ON687904.1|ON687903.1|ON687902.1|ON687901.1|ON687900.1|ON687899.1|ON687898.1|ON687897.1|ON687896.1|ON687895.1|ON687894.1|ON687893.1|ON687892.1|ON687891.1|ON687890.1|ON687889.1|ON687888.1|ON687887.1|ON687886.1|ON687885.1|ON687884.1|ON687883.1|ON687882.1|ON687881.1|ON687880.1|ON687879.1|ON687878.1|ON687877.1|ON687876.1|ON687875.1|ON687874.1|ON687873.1|ON687872.1|ON687871.1|ON687870.1|ON687869.1|ON687868.1|ON687867.1|ON687866.1|ON687865.1|ON687864.1|ON687863.1|ON687862.1|ON687861.1|ON687860.1|ON687859.1|ON687858.1|ON687857.1|ON687856.1|ON687855.1|ON687854.1|ON687853.1|ON687852.1|ON687851.1|ON687850.1|ON687849.1|ON687848.1|ON687847.1|ON687846.1|ON687845.1|ON687844.1|ON687843.1|ON687842.1|ON687841.1|ON687840.1|ON687839.1|ON687838.1|ON687837.1|ON687836.1|ON687835.1|ON687834.1|ON687833.1|ON687832.1|ON687831.1|ON687830.1|ON687829.1|ON687828.1|ON687827.1|ON687826.1|ON687825.1|ON687824.1|ON687823.1|ON687822.1|ON687821.1|ON687820.1|ON687819.1|ON687818.1|ON687817.1|ON687816.1|ON687815.1|ON687814.1|ON687813.1|ON687812.1|ON687811.1|ON687810.1|ON687809.1|ON687808.1|ON687807.1|ON687806.1|ON687805.1|ON687804.1|ON687803.1|ON687802.1|ON687801.1|ON687800.1|ON687799.1|ON687798.1|ON687797.1|ON687796.1|ON687795.1|ON687794.1|ON687793.1|ON687792.1|ON687791.1|ON687790.1|ON687789.1|ON687788.1|ON687787.1|ON687786.1|ON687785.1|ON687784.1|ON687783.1|ON687782.1|ON687781.1|ON687780.1|ON687779.1|ON687778.1|ON687777.1|ON687776.1|ON687775.1|ON687774.1|ON687773.1|ON687772.1|ON687771.1|ON687770.1|ON687769.1|ON687768.1|ON687767.1|ON687766.1|ON687765.1|ON687764.1|ON687763.1|ON687762.1|ON687761.1|ON687760.1|ON687759.1|ON687758.1|ON687757.1|ON687756.1|ON687755.1|ON687754.1|ON687753.1|ON687752.1|ON687751.1|ON687750.1|ON687749.1|ON687748.1|ON687747.1|ON687746.1|ON687745.1|ON687744.1|ON687743.1|ON687742.1|ON687741.1|ON687740.1|ON687739.1|ON687738.1|ON687737.1|OP709421.1|OP709420.1|OP709419.1|OP709418.1|OP709417.1|OP709416.1|OP709415.1|OP709414.1|OP709413.1|OP709412.1|OP709411.1|OP709410.1|OP709409.1|OP709408.1|OP709407.1|OP709406.1|OP709405.1|OP709404.1|OP709403.1|OP709402.1|OP709401.1|OP709400.1|OP709399.1|OP709398.1|OP709397.1|OP709396.1|OP709395.1|OP709394.1|OP709393.1|OP709392.1|OP709391.1|OP709390.1|OP709389.1|OP686450.1|OP686449.1|OP686448.1|OP686447.1|OP686446.1|OP686445.1|OP686444.1|OP686443.1|OP686442.1|OP686441.1|OP686440.1|OP686439.1|OP686438.1|OP586776.1|OP586775.1|OP586774.1|OP586773.1|OP586772.1|OP586771.1|OP586770.1|OP586769.1|OP586768.1|OP586767.1|OP586766.1|OP586765.1|OQ274175.1|OQ274174.1|OQ211505.1|OQ211504.1|OQ211503.1|OQ172995.1|ON601069.1|ON601068.1|ON601067.1|ON601066.1|ON601065.1|ON601064.1|ON601063.1|ON601062.1|ON601061.1|ON601060.1|ON601059.1|ON601058.1|ON601057.1|ON601056.1|ON601055.1|ON601054.1|ON601053.1|ON601052.1|ON601051.1|ON601050.1|ON601049.1|ON601048.1|ON601047.1|ON601046.1|ON601045.1|ON601044.1|ON601043.1|ON601042.1|ON601041.1|ON601040.1|ON601039.1|ON601038.1|ON601037.1|ON601036.1|ON601035.1|ON601034.1|ON601033.1|ON601032.1|ON601031.1|ON601030.1|ON601029.1|ON601028.1|ON601027.1|ON601026.1|ON601025.1|ON601024.1|ON601023.1|ON601022.1|ON601021.1|ON601020.1|ON601019.1|ON601018.1|ON601017.1|ON601016.1|ON601015.1|ON601014.1|ON601013.1|ON601012.1|ON601011.1|ON601010.1|ON601009.1|ON601008.1|ON601007.1|ON601006.1|ON601005.1|OQ706492.1|OQ706491.1|OQ706490.1|OQ706489.1|OQ706488.1|OQ706487.1|OQ706486.1|OQ706485.1|OQ706484.1|OQ706483.1|OQ706482.1|OQ706481.1|OQ706480.1|OQ706479.1|OQ706478.1|OQ706477.1|OQ706476.1|OQ706475.1|OQ706474.1|OQ706473.1|OQ706472.1|OQ706471.1|OQ706470.1|OQ706469.1|OQ706468.1|OQ706467.1|OQ706466.1|OQ706465.1|OQ706464.1|OQ706463.1|OQ706462.1|OQ706461.1|OQ706460.1|OQ706459.1|OQ706458.1|OQ706457.1|OQ706456.1|OQ706455.1|OQ706454.1|OQ706453.1|OQ706452.1|OQ706451.1|OQ706450.1|OQ706449.1|OQ706448.1|OQ706447.1|OQ706446.1|OQ706445.1|OQ706444.1|OQ706443.1|OQ706442.1|OQ706441.1|OQ706440.1|OQ706439.1|OQ706438.1|OQ706437.1|OQ706436.1|OQ706435.1|OQ706434.1|OQ706433.1|OQ706432.1|OQ706431.1|OQ706430.1|OQ706429.1|OQ706428.1|OQ706427.1|OQ706426.1|OQ706425.1|OQ706424.1|OQ706423.1|OQ706422.1|OQ706421.1|OQ706420.1|OQ706419.1|OQ706418.1|OQ706417.1|OQ706416.1|OQ706415.1|OQ706414.1|OQ706413.1|OQ706412.1|OQ706411.1|OQ706410.1|OQ706409.1|OQ706408.1|OQ706407.1|OQ706406.1|OQ706405.1|OQ706404.1|OQ706403.1|OQ706402.1|OQ706401.1|OQ706400.1|OQ706399.1|OQ211664.1|OQ211663.1|OQ211662.1|OQ211661.1|OQ211660.1|OQ211659.1|OQ211658.1|OQ211657.1|OQ211656.1|OQ211655.1|OQ211654.1|OQ211653.1|OQ211652.1|OQ211651.1|OQ211650.1|OQ211649.1|OQ211648.1|OQ211647.1|OQ211646.1|OQ211645.1|OQ211644.1|OQ211643.1|OQ211642.1|OQ211641.1|OQ211640.1|OQ211639.1|OQ211638.1|OQ211637.1|ON598928.1|ON598927.1|ON598926.1|ON598925.1|ON598924.1|ON598923.1|ON598922.1|ON598921.1|ON598920.1|ON598919.1|ON598918.1|ON598917.1|ON598916.1|ON598915.1|ON598914.1|ON598913.1|ON598912.1|ON598911.1|ON598910.1|ON598909.1|ON598908.1|ON598907.1|ON598906.1|ON598905.1|ON598904.1|ON598903.1|ON598902.1|ON598901.1|ON598900.1|ON598899.1|ON598898.1|ON598897.1|ON774733.1|ON774732.1|ON774731.1|ON774730.1|ON774729.1|KY683548.1|MT889106.1|MT889105.1|MT889104.1|MT889103.1|MT889102.1|MF597713.1|MF597712.1|MF597711.1|MF597710.1|MF597709.1|MF597708.1|MF597705.1|MF597704.1|MF597703.1|MF597702.1|MF597701.1|MF597700.1|ON583822.1|ON583821.1|ON583820.1|ON583819.1|ON583818.1|ON583817.1|ON583816.1|ON583815.1|ON583814.1|ON583813.1|ON583812.1|ON583811.1|ON583810.1|ON583809.1|ON583808.1|ON583807.1|ON583806.1|ON583804.1|ON583803.1|ON583802.1|ON583801.1|ON583800.1|ON534099.1|ON534098.1|ON534097.1|ON534096.1|ON534095.1|ON534094.1|ON534093.1|ON534092.1|ON534091.1|ON534090.1|ON534089.1|ON534088.1|ON534087.1|ON534086.1|ON534085.1|ON534078.1|ON534077.1|ON534076.1|ON534020.1|ON534200.1|ON534199.1|ON534198.1|ON534197.1|ON534196.1|ON534195.1|ON534194.1|ON534193.1|ON534192.1|ON534191.1|ON534190.1|ON534021.1|ON640792.1|ON640791.1|ON640790.1|ON640789.1|ON640788.1|ON640787.1|ON640786.1|ON640785.1|ON640784.1|ON640783.1|ON640782.1|ON640781.1|ON640780.1|ON640779.1|ON640778.1|ON640777.1|ON640776.1|ON640775.1|ON640774.1|ON640773.1|ON640772.1|ON640771.1|ON640770.1|ON640769.1|ON640768.1|ON640767.1|ON640766.1|MW564562.1|OQ801386.1|OQ801385.1|OQ801384.1|OQ801383.1|OQ801382.1|OQ801381.1|OQ801380.1|OQ801379.1|OQ801378.1|OQ801377.1|OQ801376.1|OQ801375.1|OQ801374.1|OQ801373.1|OQ801372.1|ON479733.1|ON479732.1|ON479731.1|ON479730.1|ON479729.1|OQ872370.1|OQ872369.1|OQ872368.1|OQ872367.1|KY570711.1|KY570710.1|KY570709.1|KY570707.1|KY570706.1|KY570702.1|KY570701.1|KY570700.1|KY570699.1|KY570697.1|KY570696.1|KY570695.1|KY570694.1|KY570693.1|KY570692.1|KY570691.1|KY570690.1|KY570689.1|ON406861.1|ON406860.1|ON406859.1|ON406858.1|ON406857.1|ON406856.1|ON406855.1|ON406854.1|ON406853.1|ON406852.1|ON406851.1|ON406850.1|ON406849.1|ON406848.1|ON406847.1|ON406846.1|ON406845.1|ON406844.1|ON406843.1|ON406842.1|ON406841.1|ON406840.1|ON406839.1|ON406838.1|ON406837.1|ON406836.1|ON406835.1|ON406834.1|ON406833.1|ON406832.1|ON406831.1|ON406830.1|ON406829.1|ON406828.1|ON406827.1|ON406826.1|ON406825.1|ON406824.1|ON406823.1|ON406822.1|ON406821.1|ON406820.1|ON406819.1|ON406818.1|ON406817.1|ON406816.1|ON406815.1|ON406814.1|ON406813.1|ON406812.1|ON406811.1|ON406810.1|ON406809.1|ON406808.1|ON406807.1|ON406806.1|ON406805.1|ON406804.1|ON406803.1|ON406802.1|ON406801.1|ON406800.1|ON406799.1|ON406798.1|ON406797.1|ON406796.1|ON406795.1|ON406794.1|ON406793.1|ON406792.1|ON406791.1|ON406790.1|ON406789.1|ON406788.1|ON406787.1|ON406786.1|ON406785.1|ON406784.1|ON406783.1|ON406782.1|ON406781.1|ON406780.1|ON406779.1|ON406778.1|ON406777.1|ON406776.1|ON406775.1|ON406774.1|ON406773.1|ON406772.1|ON406771.1|ON406770.1|ON406769.1|ON406768.1|ON406767.1|ON406766.1|ON406765.1|ON406764.1|ON406763.1|ON406762.1|ON406761.1|ON406760.1|ON406759.1|ON406758.1|ON406757.1|ON406756.1|ON406755.1|ON406754.1|ON406753.1|ON406752.1|ON406751.1|ON406750.1|ON406749.1|ON406748.1|ON406747.1|ON406746.1|ON406745.1|ON406744.1|ON406743.1|ON406742.1|ON406741.1|ON406740.1|ON406739.1|ON406738.1|ON406737.1|ON406736.1|ON406735.1|ON406734.1|ON406733.1|ON406732.1|ON406731.1|ON406730.1|ON406729.1|ON406728.1|ON406727.1|ON406726.1|ON406725.1|ON406724.1|ON406723.1|ON406722.1|ON406721.1|ON406720.1|ON406719.1|ON406718.1|ON406717.1|ON406716.1|ON406715.1|ON406714.1|ON406713.1|ON406712.1|ON406711.1|ON406710.1|ON406709.1|ON406708.1|ON406707.1|ON406706.1|ON406705.1|ON406704.1|ON406703.1|ON406702.1|ON406701.1|ON406700.1|ON406699.1|ON406698.1|ON406697.1|ON406696.1|ON406695.1|ON406694.1|ON406693.1|ON406692.1|ON406691.1|ON406690.1|ON406689.1|ON406688.1|ON406687.1|ON406686.1|ON406685.1|ON406684.1|ON406683.1|ON406682.1|ON406681.1|ON406680.1|ON406679.1|ON406678.1|ON406677.1|ON406676.1|ON406675.1|ON406674.1|ON406673.1|ON406672.1|ON406671.1|ON406670.1|ON406669.1|ON406668.1|ON406667.1|ON406666.1|ON406665.1|ON406664.1|ON406663.1|ON406662.1|ON406661.1|ON406660.1|ON406659.1|ON406658.1|ON406657.1|ON406656.1|ON406655.1|ON406654.1|ON406653.1|ON406652.1|ON406651.1|ON406650.1|ON406649.1|ON406648.1|ON406647.1|ON406646.1|ON406645.1|ON406644.1|ON406879.1|ON406878.1|ON406877.1|ON406876.1|ON406875.1|ON406869.1|ON406868.1|ON406867.1|ON406866.1|ON406865.1|ON406864.1|ON406863.1|ON406862.1|JN276621.1|JN276526.1|JN276479.1|JN276373.1|JN276372.1|JN275733.1|JN275732.1|JN275620.1|JN275615.1|JN275614.1|JN275613.1|JN314228.1|JN314227.1|JN314226.1|JN314225.1|JN314224.1|JN314223.1|JN314222.1|JN314221.1|JN314220.1|JN314219.1|JN314218.1|JN314217.1|JN314216.1|JN314215.1|JN314214.1|JN314213.1|JN314212.1|JN314211.1|JN314209.1|JN314208.1|JN314207.1|JN314205.1|JN314204.1|JN314203.1|JN314202.1|JN314201.1|JN314200.1|JN314198.1|JN314196.1|JN314194.1|JN314193.1|JN314192.1|JN313869.1|JN313868.1|JN313867.1|JN313866.1|JN313865.1|JN313864.1|JN313863.1|JN313862.1|JN313861.1|JN313860.1|JN313859.1|JN313858.1|JN312222.1|JN311946.1|JN311945.1|JN311797.1|JN268104.1|JN285617.1|JN285616.1|JN285615.1|JN285614.1|JN285362.1|JN285361.1|JN285339.1|JN285310.1|JN285301.1|JN285298.1|JN285297.1|JN285295.1|JN285294.1|JN285291.1|JN285288.1|JN285286.1|JN285284.1|JN285283.1|JN285282.1|JN285280.1|JN285210.1|JN279824.1|JN279822.1|JN279821.1|JF851227.1|JF851224.1|JF850564.1|JF850562.1|JF850477.1|JF850476.1|JF850475.1|JF850474.1|JF850473.1|JF850472.1|JF850471.1|JF840707.1|JF840703.1|JF840702.1|JF840701.1|HQ967845.1|HQ967844.1|HQ967841.1|HQ967840.1|HQ967838.1|HQ967837.1|HQ967836.1|HQ967834.1|HQ967833.1|HQ967832.1|HQ967831.1|HQ967830.1|HQ967829.1|HQ967827.1|HQ967826.1|HQ967825.1|HQ967824.1|HQ967823.1|HQ967822.1|HQ967821.1|HQ967819.1|HQ967818.1|HQ967817.1|HQ967816.1|HQ967815.1|HQ967814.1|HQ967813.1|HQ967812.1|HQ967811.1|HQ967809.1|HQ967808.1|HQ967807.1|HQ967806.1|HQ967805.1|HQ967804.1|HQ967803.1|HQ967802.1|HQ967801.1|HQ967800.1|HQ967799.1|HQ967798.1|HQ967797.1|HQ967796.1|HQ967795.1|HQ967794.1|HQ967792.1|HQ967791.1|HQ967790.1|HQ967789.1|HQ967788.1|HQ967787.1|HQ967786.1|HQ967785.1|HQ967784.1|HQ967783.1|HQ967782.1|HQ967781.1|HQ919264.1|HQ919263.1|HQ958080.1|HQ958078.1|HQ958077.1|HQ958075.1|HQ957513.1|HQ957512.1|HQ957511.1|HQ957510.1|HQ957477.1|HQ962905.1|HQ957282.1|HQ551554.1|HM882199.1|HM910826.1|HM889235.1|HM889234.1|HM889233.1|HM889227.1|HM889226.1|HM889225.1|HM889223.1|HM889222.1|HM889220.1|HM889218.1|HM889217.1|HM889216.1|HM889215.1|HM889214.1|HM889212.1|HM889211.1|HM889210.1|HM889209.1|HM889206.1|HM889205.1|HM889204.1|HM889203.1|HM889202.1|HM889201.1|HM889200.1|HM889197.1|HM889196.1|HM889195.1|HM889193.1|HM889192.1|HM889191.1|HM889190.1|HM889189.1|HM889188.1|HM889187.1|HM889186.1|HM889185.1|HM903889.1|HM903888.1|HM903800.1|HM903799.1|HM903408.1|HM903383.1|HM903382.1|HM903381.1|HM903380.1|HM903379.1|HM903378.1|HM903377.1|HM870635.1|HM870541.1|HM870471.1|HQ543799.1|HQ543798.1|HQ543797.1|HQ543796.1|HQ543795.1|HQ566454.1|HQ566339.1|HQ566329.1|HQ564878.1|HQ564877.1|HQ564876.1|HQ581079.1|HQ581007.1|HQ581006.1|HM914362.1|HM914357.1|HM914346.1|HM914345.1|HM904887.1|HM904311.1|HM425591.1|HM425590.1|HM425589.1|HM425588.1|HM425587.1|HM425586.1|HM425585.1|HM425584.1|HM425583.1|HM425582.1|HM425581.1|HM425580.1|HM425579.1|HM425578.1|HM425577.1|HM425576.1|HM425575.1|HM425574.1|HM425573.1|HM425572.1|HM422635.1|HM422505.1|HM422498.1|HM422497.1|HM422495.1|HM422494.1|HM394251.1|HM394246.1|HM394244.1|HM393901.1|HM393899.1|HM393898.1|HM393897.1|HM393896.1|HM393777.1|HM393776.1|HM393775.1|HM393774.1|HM393773.1|HM393772.1|HM393770.1|HM393768.1|HM393767.1|HM393766.1|HM393765.1|HM393761.1|HM393760.1|HM393759.1|HM393758.1|HM393757.1|HM393587.1|HM419664.1|HM419616.1|HM384862.1|HM384861.1|HM395227.1|HM395226.1|HM395186.1|HM376583.1|GU655559.1|GU655385.1|GU655381.1|GU655380.1|GU655162.1|GU655148.1|GU655147.1|GU655138.1|GU655129.1|GU655128.1|GU655119.1|GU667536.1|GU667535.1|GU667534.1|GU667533.1|GU667532.1|GU667531.1|GU667530.1|GU667529.1|GU667528.1|GU667527.1|GU667525.1|GU667523.1|GU667522.1|GU667521.1|GU667520.1|GU667519.1|GU688035.1|GU687787.1|GU687785.1|GU687666.1|GU687644.1|GU687642.1|GU687629.1|GU687555.1|GU687543.1|GU687527.1|GU687510.1|GU687509.1|GU687508.1|GU687507.1|GU687349.1|GU687348.1|GU687122.1|GU677436.1|GU704572.1|GU704570.1|GU704569.1|GU704566.1|GU704565.1|GU704564.1|GU704563.1|GU704561.1|GU704559.1|GU704558.1|GU704556.1|GU704555.1|GU704554.1|GU704553.1|ON406955.1|ON406954.1|ON406953.1|ON406952.1|ON406951.1|ON406950.1|ON406949.1|ON406948.1|ON406947.1|ON406946.1|ON406945.1|ON406944.1|ON406943.1|ON406942.1|ON406941.1|ON406940.1|ON406939.1|ON406938.1|ON406937.1|ON406936.1|ON406935.1|ON406934.1|ON406933.1|ON406932.1|ON406931.1|ON406930.1|ON406929.1|ON406928.1|ON406927.1|ON406926.1|ON406925.1|ON406924.1|ON406923.1|ON406922.1|ON406921.1|ON406920.1|ON406919.1|ON406918.1|ON406917.1|OQ323458.1|OQ323457.1|OQ323456.1|OQ323455.1|OQ323454.1|OQ323453.1|OQ323452.1|OQ323451.1|OQ323450.1|OQ323449.1|OQ323448.1|OQ323447.1|OQ323446.1|OQ323445.1|OQ323444.1|OQ323443.1|OQ323442.1|OQ323441.1|OQ323440.1|OQ323439.1|OQ323438.1|OQ323437.1|OQ323436.1|OQ323435.1|OQ323434.1|OQ323433.1|OQ323432.1|OQ323431.1|OQ323430.1|OQ323429.1|OQ323428.1|OQ323427.1|OQ323426.1|OQ323425.1|OQ323424.1|OQ323423.1|OQ323422.1|OQ323421.1|OQ323420.1|OQ323419.1|OQ323418.1|OQ323417.1|OQ323416.1|OQ323415.1|OQ323414.1|OQ323413.1|OQ323412.1|OQ323411.1|OQ323410.1|OQ323409.1|OQ323408.1|OQ323407.1|OQ323406.1|OQ323405.1|OQ323404.1|OQ323403.1|OQ323402.1|OQ323400.1|OQ323399.1|OQ323398.1|OQ323397.1|OQ323396.1|OQ323395.1|OQ323394.1|OQ323393.1|OQ323392.1|OQ323391.1|OQ323390.1|OQ323389.1|OQ323388.1|OQ323387.1|OQ323386.1|OQ323385.1|OQ323384.1|OQ323383.1|OQ323382.1|OQ323381.1|OQ323380.1|OQ323379.1|OQ323378.1|OQ323377.1|OQ323376.1|OQ323375.1|OQ323374.1|OQ323373.1|OQ323372.1|OQ323371.1|OQ323370.1|OQ323369.1|OQ323368.1|OQ323367.1|OQ323366.1|OQ323365.1|OQ323364.1|OQ323363.1|OQ323362.1|OQ323360.1|OQ323359.1|OQ323357.1|OQ323356.1|OQ323355.1|OQ323354.1|OQ323353.1|OQ323352.1|OQ323351.1|OQ323350.1|OQ323349.1|OQ323348.1|OQ323347.1|OQ323346.1|OQ323345.1|OQ323344.1|OQ323343.1|OQ323342.1|OQ323341.1|OQ323340.1|OQ323339.1|OQ323338.1|OQ323337.1|OQ323336.1|OQ323335.1|OQ323334.1|OQ323333.1|OQ323332.1|OQ323331.1|OQ323330.1|OQ323329.1|OQ323328.1|OQ323327.1|OQ323326.1|OQ323325.1|OQ323324.1|OQ323323.1|OQ323322.1|OQ323320.1|OQ323319.1|OQ323318.1|OQ323317.1|OQ323316.1|OQ323315.1|OQ323314.1|OQ323313.1|OQ323312.1|OQ323311.1|OQ323310.1|OQ323309.1|OQ323308.1|OQ323307.1|OQ323306.1|OQ323305.1|OQ323304.1|OQ323303.1|OQ323302.1|OQ323301.1|OQ323300.1|OQ323299.1|OQ323298.1|OQ323297.1|OQ323296.1|OQ323295.1|OQ323294.1|OQ323293.1|OQ323292.1|OQ323291.1|OQ323290.1|OQ323289.1|OQ323288.1|OQ323287.1|OQ323286.1|OQ323285.1|OQ323284.1|OQ323283.1|OQ323282.1|OQ323281.1|OQ323280.1|OQ323279.1|OQ323278.1|OQ323277.1|OQ323276.1|OQ323275.1|OQ323274.1|OQ323273.1|OQ323272.1|OQ323271.1|OQ323270.1|OQ323269.1|OQ323268.1|OQ323267.1|OQ323266.1|OQ323264.1|OQ323263.1|OQ323262.1|OQ323261.1|OQ323260.1|OQ323259.1|OQ323258.1|OQ323256.1|OQ323255.1|OQ323254.1|OQ323253.1|OQ323252.1|OQ323251.1|OQ323250.1|OQ323249.1|OQ323248.1|OQ323247.1|OQ323246.1|OQ323245.1|OQ323244.1|OQ323243.1|OQ323242.1|OQ323241.1|OQ323240.1|OQ323239.1|OQ323238.1|OQ323237.1|OQ323236.1|OQ323235.1|OQ323234.1|OQ323233.1|OQ323232.1|OQ323231.1|OQ323230.1|OQ323229.1|OQ323228.1|OQ323227.1|OQ323226.1|OQ323225.1|OQ323224.1|OQ323223.1|OQ323222.1|OQ323221.1|OQ323220.1|OQ323219.1|OQ323218.1|OQ323217.1|OQ323216.1|OQ323215.1|OQ323214.1|OQ323213.1|OQ323212.1|OQ323211.1|OQ323210.1|OQ323209.1|OQ323208.1|OQ323207.1|OQ323206.1|OQ323205.1|OQ323204.1|OQ323203.1|OQ323202.1|OQ323201.1|OQ323200.1|OQ323199.1|OQ323198.1|OQ323197.1|OQ323196.1|OQ323195.1|OQ323194.1|OQ323193.1|OQ323192.1|OQ323191.1|OQ323190.1|OQ323189.1|OQ323188.1|OQ323187.1|OQ323186.1|OQ323185.1|OQ323184.1|OQ323183.1|OQ323182.1|OQ323181.1|OQ323179.1|OQ323178.1|OQ323177.1|OQ323176.1|OQ323175.1|OQ323174.1|OQ323173.1|OQ323172.1|OQ323171.1|OQ323170.1|OQ323169.1|OQ323168.1|OQ323167.1|OQ323166.1|OQ323165.1|OQ323164.1|OQ323163.1|OQ323162.1|OQ323161.1|OQ323160.1|OQ323159.1|OQ323158.1|OQ323157.1|OQ323156.1|OQ323155.1|OQ323154.1|OQ323153.1|OQ323152.1|OQ323151.1|OQ323150.1|OQ323149.1|OQ323148.1|OQ323147.1|OQ323146.1|OQ323145.1|OQ323144.1|OQ323143.1|OQ323142.1|OQ323141.1|OQ323140.1|OQ323139.1|OQ323138.1|OQ323137.1|OQ323136.1|OQ323135.1|OQ323134.1|OQ323133.1|OQ323132.1|OQ323131.1|OQ323130.1|OQ323129.1|OQ323128.1|OQ323127.1|OQ323126.1|OQ323125.1|OQ323124.1|OQ323123.1|OQ323122.1|OQ323121.1|OQ323120.1|OQ323119.1|OQ323118.1|OQ323117.1|OQ323116.1|OQ323115.1|OQ323114.1|OQ323113.1|OQ323112.1|OQ323111.1|OQ323110.1|OQ323109.1|OQ323108.1|OQ323107.1|OQ323106.1|OQ323105.1|OQ323104.1|OQ323103.1|OQ323102.1|OQ323101.1|OQ323100.1|OQ323099.1|OQ323098.1|OQ323097.1|OQ323096.1|OQ323095.1|OQ323094.1|OQ323093.1|OQ323092.1|OQ323091.1|OQ323090.1|OQ323089.1|OQ323088.1|OQ323087.1|OQ323086.1|OQ323085.1|OQ323084.1|OQ323083.1|OQ323082.1|OQ323081.1|OQ323080.1|OQ323079.1|OQ323078.1|OQ323077.1|OQ323076.1|OQ323075.1|OQ323074.1|OQ323073.1|OQ323072.1|OQ323071.1|OQ323070.1|OQ323069.1|OQ323068.1|OQ323067.1|OQ323066.1|OQ323065.1|OQ323064.1|OQ323063.1|OQ323062.1|OQ323061.1|OQ323060.1|OQ323059.1|OQ323058.1|OQ323057.1|OQ323056.1|OQ323055.1|OQ323054.1|OQ323053.1|OQ323052.1|OQ323051.1|OQ323050.1|OQ323049.1|OQ323048.1|OQ323047.1|OQ323046.1|OQ323045.1|OQ323044.1|OQ323043.1|OQ323042.1|OQ323041.1|OQ323040.1|OQ323038.1|OQ323037.1|OQ323036.1|OQ323035.1|OQ323034.1|OQ323033.1|OQ323032.1|OQ323031.1|OQ323030.1|OQ323029.1|OQ323028.1|OQ323027.1|OQ323026.1|OQ323025.1|OQ323024.1|OQ323023.1|OQ323022.1|OQ323021.1|OQ323020.1|OQ323019.1|OQ323018.1|OQ323017.1|OQ323016.1|OQ323015.1|OQ323014.1|OQ323013.1|OQ323012.1|OQ323011.1|OQ323010.1|OQ323009.1|OQ323008.1|OQ323007.1|OQ323006.1|OQ323005.1|OQ323004.1|OQ323003.1|OQ323002.1|OQ323001.1|OQ323000.1|OQ322999.1|OQ322998.1|OQ322997.1|OQ322996.1|OQ322995.1|OQ322994.1|OQ322993.1|OQ322992.1|OQ322991.1|OQ322990.1|OQ322989.1|OQ322988.1|OQ322987.1|OQ322986.1|OQ322985.1|OQ322984.1|OQ322983.1|OQ322982.1|OQ322981.1|OQ322980.1|OQ322979.1|OQ322978.1|OQ322977.1|OQ322976.1|OQ322975.1|OQ322974.1|OQ322973.1|OQ322972.1|OQ322971.1|OQ322970.1|OQ322969.1|OQ322968.1|OQ322967.1|OQ322966.1|OQ322965.1|OQ322964.1|OQ322963.1|OQ322962.1|OQ322961.1|OQ322960.1|OQ322959.1|OQ322958.1|OQ322957.1|OQ322956.1|OQ322955.1|OQ322954.1|OQ322953.1|OQ322952.1|OQ322951.1|OQ322950.1|OQ322949.1|OQ322948.1|OQ322947.1|OQ322946.1|OQ322945.1|OQ322944.1|OQ322943.1|OQ322942.1|OQ322941.1|OQ322940.1|OQ322939.1|OQ322938.1|OQ322937.1|OQ322936.1|OQ322935.1|OQ322934.1|OQ322933.1|OQ322932.1|OQ322931.1|OQ322930.1|OQ322929.1|OQ322928.1|OQ322927.1|OQ322926.1|OQ322925.1|OQ322924.1|OQ322923.1|OQ322922.1|OQ322921.1|OQ322920.1|OQ322919.1|OQ322918.1|OQ322917.1|OQ322916.1|OQ322915.1|OQ322914.1|OQ322913.1|OQ322912.1|OQ322911.1|OQ322910.1|OQ322909.1|OQ322908.1|OQ322907.1|OQ322906.1|OQ322905.1|OQ322904.1|OQ322903.1|OQ322902.1|OQ322901.1|OQ322900.1|OQ322899.1|OQ322898.1|OQ322897.1|OQ322896.1|OQ322895.1|OQ322894.1|OQ322893.1|OQ322892.1|OQ322891.1|OQ322890.1|OQ322889.1|OQ322888.1|OQ322887.1|OQ322886.1|OQ322885.1|OQ322884.1|OQ322883.1|OQ322882.1|OQ322881.1|OQ322880.1|OQ322879.1|OQ322878.1|OQ322877.1|OQ322876.1|OQ322875.1|OQ322874.1|OQ322873.1|OQ322872.1|OQ322871.1|OQ322870.1|OQ322869.1|OQ322868.1|OQ322867.1|OQ322866.1|OQ322865.1|OQ322864.1|OQ322863.1|OQ322862.1|OQ322861.1|OQ322860.1|OQ322859.1|OQ322858.1|OQ322857.1|OQ322856.1|OQ322855.1|OQ322854.1|OQ322853.1|OQ322852.1|OQ322851.1|OQ322850.1|OQ322849.1|OQ322848.1|OQ322847.1|OQ322846.1|OQ322845.1|OQ322844.1|OQ322843.1|OQ322841.1|OQ322840.1|OQ322839.1|OQ322838.1|OQ322837.1|OQ322836.1|OQ322835.1|OQ322834.1|OQ322833.1|OQ322832.1|OQ322831.1|OQ322830.1|OQ322829.1|OQ322828.1|OQ322827.1|OQ322826.1|OQ322825.1|OQ322823.1|OQ322822.1|OQ322821.1|OQ322820.1|OQ322819.1|OQ322818.1|OQ322817.1|OQ322816.1|OQ322815.1|OQ322814.1|OQ322813.1|OQ322812.1|OQ322811.1|OQ322810.1|OQ322809.1|OQ322808.1|OQ322807.1|OQ322806.1|OQ322805.1|OQ322804.1|OQ322803.1|OQ322802.1|OQ322801.1|OQ322800.1|OQ322799.1|OQ322798.1|OQ322797.1|OQ322796.1|OQ322795.1|OQ322794.1|OQ322793.1|OQ322792.1|OQ322791.1|OQ322790.1|OQ322789.1|OQ322788.1|OQ322787.1|OQ322786.1|OQ322785.1|OQ322784.1|OQ322783.1|OQ322782.1|OQ322781.1|OQ322780.1|OQ322779.1|OQ322778.1|OQ322777.1|OQ322776.1|OQ322775.1|OQ322774.1|OQ322773.1|OQ322772.1|OQ322771.1|OQ322770.1|OQ322769.1|OQ322768.1|OQ322767.1|OQ322766.1|OQ322764.1|OQ322763.1|OQ322762.1|OQ322761.1|OQ322760.1|OQ322759.1|OQ322758.1|OQ322757.1|OQ322756.1|OQ322755.1|OQ322754.1|OQ322753.1|OQ322752.1|OQ322751.1|OQ322750.1|OQ322749.1|OQ322748.1|OQ322747.1|OQ322746.1|OQ322745.1|OQ322744.1|OQ322743.1|OQ322742.1|OQ322741.1|OQ322740.1|OQ322739.1|OQ322738.1|OQ322737.1|OQ322736.1|OQ322735.1|OQ322734.1|OQ322733.1|OQ322732.1|OQ322731.1|OQ322730.1|OQ322729.1|OQ322728.1|OQ322727.1|OQ322726.1|OQ322725.1|OQ322724.1|OQ322723.1|OQ322722.1|OQ322721.1|OQ322720.1|OQ322719.1|OQ322718.1|OQ322717.1|OQ322716.1|OQ322715.1|OQ322714.1|OQ322713.1|OQ322712.1|OQ322711.1|OQ322710.1|OQ322709.1|OQ322708.1|OQ322707.1|OQ322706.1|OQ322705.1|OQ322704.1|OQ322703.1|OQ322702.1|OQ322701.1|OQ322700.1|OQ322699.1|OQ322698.1|OQ322697.1|OQ322696.1|OQ322695.1|OQ322694.1|OQ322693.1|OQ322692.1|OQ322691.1|OQ322690.1|OQ322689.1|OQ322688.1|OQ322687.1|OQ322686.1|OQ322685.1|OQ322684.1|OQ322683.1|OQ322682.1|OQ322681.1|OQ322680.1|OQ322679.1|OQ322678.1|OQ322677.1|OQ322676.1|OQ322675.1|OQ322674.1|OQ322673.1|OQ322672.1|OQ322671.1|OQ322670.1|OQ322669.1|OQ322668.1|OQ322667.1|OQ322666.1|OQ322665.1|OQ322664.1|OQ322663.1|OQ322662.1|OQ322661.1|OQ322660.1|OQ322659.1|OQ322658.1|OQ322657.1|OQ322656.1|OQ322655.1|OQ322654.1|OQ322653.1|OQ322652.1|ON342617.1|ON342616.1|ON342615.1|ON342614.1|ON342613.1|ON342612.1|ON342611.1|ON342610.1|ON342609.1|ON342608.1|ON342607.1|ON342606.1|ON342605.1|ON342604.1|ON342603.1|ON342602.1|ON342601.1|ON342600.1|ON342599.1|ON342598.1|ON342597.1|ON342596.1|ON342595.1|ON342594.1|ON342593.1|ON342592.1|ON342591.1|ON342590.1|ON342589.1|ON342588.1|ON342587.1|ON342586.1|ON342585.1|ON342584.1|ON342583.1|ON342582.1|ON342581.1|ON342580.1|ON342579.1|ON342578.1|ON342577.1|ON342576.1|ON342575.1|ON342574.1|ON342573.1|ON342572.1|ON342571.1|ON342570.1|ON342569.1|ON342568.1|ON342567.1|ON342566.1|ON342565.1|ON342564.1|ON342563.1|ON342562.1|ON342561.1|ON342560.1|ON342559.1|ON342558.1|ON342557.1|ON342556.1|ON342555.1|ON342554.1|ON342553.1|ON342552.1|ON342551.1|ON342550.1|ON342549.1|ON342548.1|ON342547.1|ON342546.1|ON342545.1|ON342544.1|ON342543.1|ON342542.1|ON342541.1|ON342540.1|ON342539.1|ON342538.1|ON342537.1|ON342536.1|ON342535.1|ON342534.1|ON342533.1|ON342532.1|ON342531.1|ON342530.1|ON342529.1|ON342528.1|ON342527.1|ON342526.1|ON342525.1|ON342524.1|ON342523.1|ON342522.1|ON342521.1|ON342520.1|ON342519.1|ON342518.1|ON342517.1|ON342516.1|ON342515.1|ON342514.1|ON342513.1|ON342512.1|ON342511.1|ON342510.1|ON342509.1|ON342508.1|ON342507.1|ON342506.1|ON342505.1|ON342504.1|ON342503.1|ON342502.1|ON342501.1|ON342500.1|ON342499.1|ON342498.1|ON342497.1|ON342496.1|ON342495.1|ON342494.1|ON342493.1|ON342492.1|ON342491.1|ON342490.1|ON342489.1|ON342488.1|ON342487.1|ON342486.1|ON342485.1|ON342484.1|ON342483.1|ON342482.1|ON342481.1|ON342480.1|ON342479.1|ON342478.1|ON342477.1|ON342476.1|ON342475.1|ON342474.1|ON342473.1|ON342472.1|ON342471.1|ON342470.1|ON342469.1|ON342468.1|ON342467.1|ON342466.1|ON342465.1|ON342464.1|ON342463.1|ON342462.1|ON342461.1|ON342460.1|ON342459.1|ON342458.1|ON342457.1|ON342456.1|ON342455.1|ON342454.1|ON342453.1|ON342452.1|ON342451.1|ON342450.1|ON342449.1|ON342448.1|ON342447.1|ON342446.1|ON342445.1|ON342444.1|ON342443.1|ON342442.1|ON342441.1|ON342440.1|ON342439.1|ON342438.1|ON342437.1|ON342436.1|ON342435.1|ON342434.1|ON342433.1|ON342432.1|ON342431.1|ON342430.1|ON342429.1|ON342428.1|ON342427.1|ON342426.1|ON342425.1|ON342424.1|ON342423.1|ON342422.1|ON342421.1|ON342420.1|ON342419.1|ON342418.1|ON342417.1|ON342416.1|ON342415.1|ON342414.1|ON342413.1|ON342412.1|ON342411.1|ON342410.1|ON342409.1|ON342408.1|ON342407.1|ON342406.1|ON342405.1|ON342404.1|ON342403.1|ON342402.1|ON342401.1|ON342400.1|ON342399.1|ON342398.1|ON342397.1|ON342396.1|ON342395.1|ON342394.1|ON342393.1|ON342392.1|ON342391.1|ON342390.1|ON342389.1|ON342388.1|ON342387.1|ON342386.1|ON342385.1|ON342384.1|ON342383.1|ON342382.1|ON342381.1|ON342380.1|ON342379.1|ON342378.1|ON342377.1|ON342376.1|ON342375.1|ON342374.1|ON342373.1|ON342372.1|ON342371.1|ON342370.1|ON342369.1|ON342368.1|ON342367.1|ON342366.1|ON342365.1|ON342364.1|ON342363.1|ON342362.1|ON342361.1|ON342360.1|ON342359.1|ON342358.1|ON342357.1|ON342356.1|ON342355.1|ON342354.1|ON342353.1|ON342352.1|ON342351.1|ON342350.1|ON342349.1|ON342348.1|ON342347.1|ON342346.1|ON342345.1|ON342344.1|ON342343.1|ON342342.1|ON342341.1|ON342340.1|ON342339.1|ON342338.1|ON342337.1|ON342336.1|ON342335.1|ON342334.1|ON342333.1|ON342332.1|ON342331.1|ON342330.1|ON342329.1|ON342328.1|ON342327.1|ON342326.1|ON342325.1|ON342324.1|ON342323.1|ON342322.1|ON342321.1|ON342320.1|ON342319.1|ON342318.1|ON342317.1|ON342316.1|ON342315.1|ON342314.1|ON342313.1|ON342312.1|ON342311.1|ON342310.1|ON342309.1|ON342308.1|ON342307.1|ON342306.1|ON342305.1|ON342304.1|ON342303.1|ON342302.1|ON342301.1|ON342300.1|ON342299.1|ON342298.1|ON342297.1|ON342296.1|ON342295.1|ON342294.1|ON342293.1|ON342292.1|ON342291.1|ON342290.1|ON342289.1|ON342288.1|ON342287.1|ON342286.1|ON342285.1|ON342284.1|ON342283.1|ON342282.1|ON342281.1|ON342280.1|ON342279.1|ON342278.1|ON342277.1|ON342276.1|ON342275.1|ON342274.1|ON342273.1|ON342272.1|ON342271.1|ON342270.1|ON342269.1|ON342268.1|ON342267.1|ON342266.1|ON342265.1|ON342264.1|ON342263.1|ON342262.1|ON342261.1|ON342260.1|ON342259.1|ON342258.1|ON342257.1|ON342256.1|ON342255.1|ON342254.1|ON342253.1|ON342252.1|ON342251.1|ON342250.1|ON342249.1|ON342248.1|ON342247.1|ON342246.1|ON342245.1|ON342244.1|ON342243.1|ON342242.1|ON342241.1|ON342240.1|ON342239.1|ON342238.1|ON342237.1|ON342236.1|ON342235.1|ON342234.1|ON342233.1|ON342232.1|ON342231.1|ON342230.1|ON342229.1|ON342228.1|ON342227.1|ON342226.1|ON342225.1|ON342224.1|ON342223.1|ON342222.1|ON342221.1|ON342220.1|ON342219.1|ON342218.1|ON342217.1|ON342216.1|ON342215.1|ON342214.1|ON342213.1|ON342212.1|ON342211.1|ON342210.1|ON342209.1|ON342208.1|ON342207.1|ON342206.1|ON342205.1|ON342204.1|ON342203.1|ON342202.1|ON342201.1|ON342200.1|ON342199.1|ON342198.1|ON342197.1|ON342196.1|ON342195.1|ON342194.1|ON342193.1|ON342192.1|ON342191.1|ON342190.1|ON342189.1|ON342188.1|ON342187.1|ON342186.1|ON342185.1|ON342184.1|ON342183.1|ON342182.1|ON342181.1|ON342180.1|ON342179.1|ON342178.1|ON342177.1|ON342176.1|ON342175.1|ON342174.1|ON342173.1|ON342172.1|ON342171.1|ON342170.1|ON342169.1|ON342168.1|ON342167.1|ON342166.1|ON342165.1|ON342164.1|ON342163.1|ON342162.1|ON342161.1|ON342160.1|ON342159.1|ON342158.1|ON342157.1|ON342156.1|ON342155.1|ON342154.1|ON342153.1|ON342152.1|ON342151.1|ON342150.1|ON342149.1|ON342148.1|ON342147.1|ON342146.1|ON342145.1|ON342144.1|ON342143.1|ON342142.1|ON342141.1|ON342140.1|ON342139.1|ON342138.1|ON342137.1|ON342136.1|ON342135.1|ON342134.1|ON342133.1|ON342132.1|ON342131.1|ON342130.1|ON342129.1|ON342128.1|ON342127.1|ON342126.1|ON342125.1|ON342124.1|ON342123.1|ON342122.1|ON342121.1|ON342120.1|ON342119.1|ON342118.1|ON342117.1|ON342116.1|ON342115.1|ON342114.1|ON342113.1|ON342112.1|ON342111.1|ON342110.1|ON342109.1|ON342108.1|ON342107.1|ON342106.1|ON342105.1|ON342104.1|ON342103.1|ON342102.1|ON342101.1|ON342100.1|ON342099.1|ON342098.1|ON342097.1|ON342096.1|ON342095.1|ON342094.1|ON342093.1|ON342092.1|ON342091.1|ON342090.1|ON342089.1|ON342088.1|ON342087.1|ON342086.1|ON342085.1|ON342084.1|ON342083.1|ON342082.1|ON342081.1|ON342080.1|ON342079.1|ON342078.1|ON342077.1|ON342076.1|ON342075.1|ON342074.1|ON342073.1|ON342072.1|ON342071.1|ON342070.1|ON342069.1|ON342068.1|ON342067.1|ON342066.1|ON342065.1|ON342064.1|ON342063.1|ON342062.1|ON342061.1|ON342060.1|ON342059.1|ON342058.1|ON342057.1|ON342056.1|ON342055.1|ON342054.1|ON342053.1|ON342052.1|ON342051.1|ON342050.1|ON342049.1|ON342048.1|ON342047.1|ON342046.1|ON342045.1|ON342044.1|ON342043.1|ON342042.1|ON342041.1|ON342040.1|ON342039.1|ON342038.1|ON342037.1|ON342036.1|ON342035.1|ON342034.1|ON342033.1|ON342032.1|ON342031.1|ON342030.1|ON342029.1|ON342028.1|ON342027.1|ON342026.1|ON342025.1|ON342024.1|ON342023.1|ON342022.1|ON342021.1|ON342020.1|ON342019.1|ON342018.1|ON342017.1|ON342016.1|ON342015.1|ON342014.1|ON342013.1|ON342012.1|ON342011.1|ON342010.1|ON342009.1|ON342008.1|ON342007.1|ON342006.1|ON342005.1|ON342004.1|ON342003.1|ON342002.1|ON342001.1|ON342000.1|ON341999.1|ON341998.1|ON341997.1|ON341996.1|ON341995.1|ON341994.1|ON341993.1|ON341992.1|ON341991.1|ON341990.1|ON341989.1|ON341988.1|ON341987.1|ON341986.1|ON341985.1|ON341984.1|ON341983.1|ON341982.1|ON341981.1|ON341980.1|ON341979.1|ON341978.1|ON341977.1|ON341976.1|ON341975.1|ON341974.1|ON341973.1|ON341972.1|ON341971.1|ON341970.1|ON341969.1|ON341968.1|ON341967.1|ON341966.1|ON341965.1|ON341964.1|ON341963.1|ON341962.1|ON341961.1|ON341960.1|ON341959.1|ON341958.1|ON341957.1|ON341956.1|ON341955.1|ON341954.1|ON341953.1|ON341952.1|ON341951.1|ON341950.1|ON341949.1|ON341948.1|ON341947.1|ON341946.1|ON341945.1|ON341944.1|ON341943.1|ON341942.1|ON341941.1|ON341940.1|ON341939.1|ON341938.1|ON341937.1|ON341936.1|ON341935.1|ON341934.1|ON341933.1|ON341932.1|ON341931.1|ON341930.1|ON341929.1|ON341928.1|ON341927.1|ON341926.1|ON341925.1|ON341924.1|ON341923.1|ON341922.1|ON341921.1|ON341920.1|ON341919.1|ON341918.1|ON341917.1|ON341916.1|ON341915.1|ON341914.1|ON341913.1|ON341912.1|ON341911.1|ON341910.1|ON341909.1|ON341908.1|ON341907.1|ON341906.1|ON341905.1|ON341904.1|ON341903.1|ON341902.1|ON341901.1|ON341900.1|ON341899.1|ON341898.1|ON341897.1|ON341896.1|ON341895.1|ON341894.1|ON341893.1|ON341892.1|ON341891.1|ON341890.1|ON341889.1|ON341888.1|ON341887.1|ON341886.1|ON341885.1|ON341884.1|ON341883.1|ON341882.1|ON341881.1|ON341880.1|ON341879.1|ON341878.1|ON341877.1|ON341876.1|ON341875.1|ON341874.1|ON341873.1|ON341872.1|ON341871.1|ON341870.1|ON341869.1|ON341868.1|ON341867.1|ON341866.1|ON341865.1|ON341864.1|ON341863.1|ON341862.1|ON341861.1|ON341860.1|ON341859.1|ON341858.1|ON341857.1|ON341856.1|ON341855.1|ON341854.1|ON341853.1|ON341852.1|ON341851.1|ON341850.1|ON341849.1|ON341848.1|ON341847.1|ON341846.1|ON341845.1|ON341844.1|ON341843.1|ON341842.1|ON341841.1|ON341840.1|ON341839.1|ON341838.1|ON341837.1|ON341836.1|ON341835.1|ON341834.1|ON341833.1|ON341832.1|ON341831.1|ON341830.1|ON341829.1|ON341828.1|ON341827.1|ON341826.1|ON341825.1|ON341824.1|ON341823.1|ON341822.1|ON341821.1|ON341820.1|ON341819.1|ON341818.1|ON341817.1|ON341816.1|ON341815.1|ON341814.1|ON341813.1|ON341812.1|ON341811.1|ON341810.1|ON341809.1|ON341808.1|ON341807.1|ON341806.1|ON341805.1|ON341804.1|ON341803.1|ON341802.1|ON341801.1|ON341800.1|ON341799.1|ON341798.1|ON341797.1|ON341796.1|ON341795.1|ON341794.1|ON341793.1|ON341792.1|ON341791.1|ON341790.1|ON341789.1|ON341788.1|ON341787.1|ON341786.1|ON341785.1|ON341784.1|ON341783.1|ON341782.1|ON341781.1|ON341780.1|ON341779.1|ON341778.1|ON341777.1|ON341776.1|ON341775.1|ON341774.1|ON341773.1|ON341772.1|ON341771.1|ON341770.1|ON341769.1|ON341768.1|ON341767.1|ON341766.1|ON341765.1|ON341764.1|ON341763.1|ON341762.1|ON341761.1|ON341760.1|ON341759.1|ON341758.1|ON341757.1|ON341756.1|ON341755.1|ON341754.1|ON341753.1|ON341752.1|ON341751.1|ON341750.1|ON341749.1|ON341748.1|ON341747.1|ON341746.1|ON341745.1|ON341744.1|ON341743.1|ON341742.1|ON341741.1|ON341740.1|ON341739.1|ON341738.1|ON341737.1|ON341736.1|ON341735.1|ON341734.1|ON341733.1|ON341732.1|ON341731.1|ON341730.1|ON341729.1|ON341728.1|ON341727.1|ON341726.1|ON341725.1|ON341724.1|ON341723.1|ON341722.1|ON341721.1|ON341720.1|ON341719.1|ON341718.1|ON341717.1|ON341147.1|ON341146.1|ON341145.1|ON341144.1|ON341143.1|ON341142.1|ON341141.1|ON341140.1|ON341139.1|ON341138.1|ON341137.1|ON341136.1|ON341135.1|ON341134.1|ON341133.1|ON341132.1|ON341019.1|ON341018.1|ON341017.1|ON341016.1|ON341015.1|ON341014.1|ON341013.1|ON341012.1|ON341011.1|ON341010.1|ON341009.1|ON341008.1|ON341007.1|ON341006.1|ON341005.1|ON341004.1|ON341003.1|ON341002.1|ON341001.1|ON341000.1|ON340999.1|ON340998.1|ON340997.1|ON340996.1|ON340995.1|ON340994.1|ON340993.1|ON340992.1|ON340991.1|ON340990.1|ON340989.1|ON340988.1|ON340987.1|ON340986.1|ON340985.1|ON340984.1|ON340983.1|OP927685.1|OP927684.1|OP927683.1|OP927682.1|OP927681.1|OP927680.1|OP927679.1|OP927678.1|OP927677.1|OP927676.1|OP927675.1|OP927674.1|OP927673.1|OP927672.1|OP927671.1|OP927670.1|OP927669.1|OP927668.1|OP927667.1|OP927666.1|OP927665.1|OP927664.1|OP927663.1|OP927662.1|OP927661.1|OP927660.1|OP927659.1|OP927658.1|OP927657.1|OP927656.1|OP927655.1|OP927654.1|OP927653.1|OP927652.1|OP927651.1|OP927650.1|OP927649.1|OP927648.1|OP927647.1|OP927646.1|OP927645.1|OP927644.1|OP927643.1|OP927642.1|OP927641.1|OP927640.1|OP927639.1|OP927638.1|OP927637.1|OP927636.1|OP927635.1|OP927634.1|OP927633.1|OP927632.1|OP927631.1|OP927630.1|OP927629.1|OP927628.1|OP927627.1|OP927626.1|OP927625.1|OP927624.1|OP927623.1|OP927622.1|OP927621.1|OP927620.1|OP927619.1|OP927618.1|OP927617.1|OP927616.1|OP927615.1|OP927614.1|OP927613.1|OP927612.1|OP927611.1|OP927610.1|OP927609.1|OP927608.1|OP927607.1|OP927606.1|OP927605.1|OP927604.1|OP927603.1|OP927602.1|OP927601.1|OP927600.1|OP927599.1|OP927598.1|OP927597.1|OP927596.1|OP927595.1|OP927594.1|OP927593.1|OP927592.1|OP927591.1|OP927590.1|OP927589.1|OP927588.1|OP927587.1|OP927586.1|OP927585.1|OP927584.1|OP927583.1|OP927582.1|OP927581.1|OP927580.1|OP927579.1|OP927578.1|OP927577.1|OP927576.1|OP927575.1|OP927574.1|OP927573.1|OP927572.1|OP927571.1|OP927570.1|OP927569.1|OP927568.1|OP927567.1|OP927566.1|OP927565.1|OP927564.1|OP927563.1|OP927562.1|OP927561.1|OP927560.1|OP927559.1|OP927558.1|OP927557.1|OP927556.1|OP927555.1|OP927554.1|OP927553.1|OP927552.1|OP927551.1|OP927550.1|OP927549.1|OP927548.1|OP927547.1|OP927546.1|OP927545.1|OP927544.1|OP927543.1|OP927542.1|OP927541.1|OP927540.1|OP927539.1|OP927538.1|OP927537.1|OP927536.1|OP927535.1|OP927534.1|OP927533.1|OP927532.1|OP927531.1|OP927530.1|OP927529.1|OP927528.1|OP927527.1|OP927526.1|OP927525.1|OP927524.1|OP927523.1|OP927522.1|OP927521.1|OP927520.1|OP927519.1|OP927518.1|OP927517.1|OP927516.1|OP927515.1|OP927514.1|OP927513.1|OP927512.1|OP927511.1|OP927510.1|OP927509.1|OP927508.1|OP927507.1|OP927506.1|OP927505.1|OP927504.1|OP927503.1|OP927502.1|OP927501.1|OP927500.1|OP927499.1|OP927498.1|OP927497.1|OP927496.1|OP927495.1|OP927494.1|OP927493.1|OP927492.1|OP927491.1|OP927490.1|OP927489.1|OP927488.1|OP927487.1|OP927486.1|OP927485.1|OP927484.1|OP927483.1|OP927482.1|OP927481.1|OP927480.1|OP927479.1|OP927478.1|OP927477.1|OP927476.1|OP927475.1|OP927474.1|OP927473.1|OP927472.1|OP927471.1|OP927470.1|OP927469.1|OP927468.1|OP927467.1|OP927466.1|OP927465.1|OP927464.1|OP927463.1|OP927462.1|OP927461.1|OP927460.1|OP927459.1|OP927458.1|OP927457.1|OP927456.1|OP927455.1|OP927454.1|OP927453.1|OP927452.1|OP927451.1|OP927450.1|OP927449.1|OP927448.1|OP927447.1|OP927446.1|OP927445.1|OP927444.1|OP927443.1|OP927442.1|OP927441.1|OP927440.1|OP927439.1|OP927438.1|OP927437.1|OP927436.1|OP927435.1|OP927434.1|OP927433.1|OP927432.1|OP927431.1|OP927430.1|OP927429.1|OP927428.1|OP927427.1|OP927426.1|OP927425.1|OP927424.1|OP927423.1|OP927422.1|OP927421.1|OP927420.1|OP927419.1|OP927418.1|OP927417.1|OP927416.1|OP927415.1|OP927414.1|OP927413.1|OP927412.1|OP927411.1|OP927410.1|OP927409.1|OP927408.1|OP927407.1|OP927406.1|OP927405.1|OP927404.1|OP927403.1|OP927402.1|OP927401.1|OP927400.1|OP927399.1|OP927398.1|OP927397.1|OP927396.1|OP927395.1|OP927394.1|OP927393.1|OP927392.1|JQ354168.1|ON258599.1|ON258598.1|ON258597.1|ON258596.1|ON258595.1|ON258594.1|ON258593.1|ON258592.1|ON258591.1|ON258590.1|ON258589.1|ON258588.1|ON258587.1|ON258586.1|ON258585.1|ON258584.1|ON258583.1|ON258582.1|ON258581.1|ON258580.1|ON258579.1|ON258578.1|ON258577.1|ON258576.1|ON258575.1|ON258574.1|ON258573.1|ON258572.1|ON258571.1|ON258570.1|ON258569.1|ON258568.1|ON258567.1|ON258566.1|ON258565.1|ON258564.1|ON258563.1|ON258562.1|ON258561.1|ON258560.1|ON258559.1|ON258558.1|ON258557.1|ON258556.1|ON258555.1|ON258554.1|ON258553.1|ON258552.1|ON258551.1|ON258550.1|ON258549.1|ON258548.1|ON258547.1|ON258546.1|ON258545.1|ON258544.1|ON258543.1|ON258542.1|ON258541.1|ON258540.1|ON258539.1|ON258538.1|ON258537.1|ON258536.1|ON258535.1|ON258534.1|ON258533.1|ON258532.1|ON258531.1|ON258530.1|ON258529.1|ON258528.1|ON258527.1|ON258526.1|ON258525.1|ON258524.1|ON258523.1|ON258522.1|ON258521.1|ON258520.1|ON258519.1|ON258518.1|ON258517.1|ON258516.1|ON258515.1|ON258514.1|ON258513.1|ON258512.1|ON258511.1|ON258510.1|ON258509.1|ON258508.1|ON258507.1|ON258506.1|ON258505.1|ON258504.1|ON258503.1|ON258502.1|ON258501.1|ON258500.1|ON258499.1|ON258498.1|ON258497.1|ON258496.1|ON258495.1|ON258494.1|ON258493.1|ON258492.1|ON258491.1|ON258490.1|ON258489.1|ON258488.1|ON258487.1|ON258486.1|ON258485.1|ON258484.1|ON258483.1|ON258482.1|ON258481.1|ON258480.1|ON258479.1|ON258478.1|ON258477.1|ON258476.1|ON258475.1|ON258474.1|ON258473.1|ON258472.1|ON258471.1|ON258470.1|ON258469.1|ON258468.1|ON258467.1|ON258466.1|ON258465.1|ON258464.1|ON258463.1|ON258462.1|ON258461.1|ON258460.1|ON258459.1|ON258458.1|ON258457.1|ON258456.1|ON258455.1|ON258454.1|ON258453.1|ON258452.1|ON258451.1|ON258450.1|ON258449.1|ON258448.1|ON258447.1|ON258446.1|ON258445.1|ON258444.1|ON258443.1|ON258442.1|ON258441.1|ON258440.1|ON258439.1|ON258438.1|ON258437.1|ON258436.1|ON258435.1|ON258434.1|ON258433.1|ON258432.1|ON258431.1|ON258430.1|ON258429.1|ON258428.1|ON258427.1|ON258426.1|ON258425.1|ON258424.1|ON258423.1|ON258422.1|ON258421.1|ON258420.1|ON258419.1|ON258418.1|ON258417.1|ON258416.1|ON258415.1|ON258414.1|ON258413.1|ON258412.1|ON258411.1|ON258410.1|ON258409.1|ON258408.1|ON258407.1|ON258406.1|ON258405.1|ON258404.1|ON258403.1|ON258402.1|ON258401.1|ON258400.1|ON258399.1|ON258398.1|ON258397.1|ON258396.1|ON258395.1|ON258394.1|ON258393.1|ON258392.1|ON258391.1|ON258390.1|ON258389.1|ON258388.1|ON258387.1|ON258386.1|ON258385.1|ON258384.1|ON258383.1|ON258382.1|ON258381.1|ON258380.1|ON258379.1|ON258378.1|ON258377.1|ON258376.1|ON258375.1|ON258374.1|ON258373.1|ON258372.1|ON258371.1|ON258370.1|ON258369.1|ON258368.1|ON258367.1|ON258366.1|ON258365.1|ON258364.1|ON258363.1|ON258362.1|ON258361.1|ON258360.1|ON258359.1|ON258358.1|ON258357.1|ON258356.1|ON258355.1|ON258354.1|ON258353.1|ON258352.1|ON258351.1|ON258350.1|ON258349.1|ON258348.1|ON258347.1|ON258346.1|ON258345.1|ON258344.1|ON257023.1|ON257022.1|ON257021.1|ON257020.1|ON257103.1|ON257102.1|ON257101.1|ON257100.1|ON257099.1|ON257098.1|ON257097.1|ON257096.1|ON257095.1|ON257094.1|ON257093.1|ON257092.1|ON257091.1|ON257090.1|ON257089.1|ON257088.1|ON257087.1|ON257086.1|ON257085.1|ON257084.1|ON257083.1|ON257082.1|ON257081.1|ON257080.1|ON257079.1|ON257078.1|ON257077.1|ON257076.1|ON257075.1|ON257074.1|ON257073.1|ON257072.1|ON257071.1|ON257070.1|ON257069.1|ON257068.1|ON257067.1|ON257066.1|ON257065.1|ON257064.1|ON257063.1|ON257062.1|ON257061.1|ON257060.1|ON257059.1|ON257058.1|ON257057.1|ON257056.1|ON257055.1|ON257054.1|ON257053.1|ON257052.1|ON257051.1|ON257050.1|ON257049.1|ON257048.1|ON257047.1|ON257046.1|ON257045.1|ON257044.1|ON257043.1|ON257042.1|ON257041.1|ON257040.1|ON257039.1|ON257038.1|ON257037.1|ON257036.1|ON257035.1|ON257034.1|ON257033.1|ON257032.1|ON257031.1|ON257030.1|ON257029.1|ON257028.1|ON257027.1|ON257026.1|ON257025.1|ON257024.1|KM569664.1|KM569655.1|KM569638.1|KM569636.1|KM569630.1|KM569618.1|KM569615.1|KM569609.1|KM569602.1|KM569598.1|KM569597.1|KM569584.1|KM569578.1|KM569577.1|KM569576.1|KM569561.1|KM569560.1|KM569554.1|KM569540.1|KM569537.1|KM569536.1|KM569531.1|KM569527.1|KM569523.1|KM569520.1|KM569517.1|KM569516.1|KM569508.1|KM569496.1|KM569485.1|KM569477.1|KM569473.1|KM569467.1|KM569462.1|KM569459.1|KM569456.1|KM569455.1|KM569454.1|KM569448.1|KM569447.1|KM569431.1|KM569429.1|KM569428.1|KM569426.1|KM569413.1|KM569410.1|KM569409.1|KM569403.1|KM569397.1|KM569392.1|KM569388.1|KM569375.1|KM569373.1|KM569372.1|KM569371.1|KM569367.1|KM569360.1|KM569358.1|KM569354.1|KM569353.1|KM569352.1|KM569346.1|KM569345.1|KM569341.1|KM569335.1|KM569327.1|KM569325.1|KM569324.1|KM569323.1|KM569320.1|KM569318.1|KM569313.1|KM569299.1|KM569295.1|KM569288.1|KM569287.1|KM569286.1|KM569284.1|KM569272.1|KM569265.1|KM569264.1|KM569260.1|KM569256.1|KM569252.1|KM569251.1|KM569248.1|KM569238.1|KM569233.1|KM569228.1|KM569225.1|KM569217.1|KM569211.1|KM569205.1|KM569198.1|KM569194.1|KM569192.1|KM569178.1|KM569159.1|KM569151.1|KM569148.1|KM569147.1|KM569142.1|KM569140.1|KM569137.1|KM569135.1|KM569132.1|KM569131.1|KM569130.1|KM569129.1|KM569125.1|KM569120.1|KM569118.1|KM569117.1|KM569115.1|KM569106.1|KM569104.1|KM569101.1|KM569099.1|KM569098.1|KM569097.1|KM569088.1|KM569085.1|KM569082.1|KM569070.1|KM569066.1|KM569044.1|KM569043.1|KM569041.1|KM569040.1|KM569032.1|KM569029.1|KM569020.1|KM569018.1|KM569002.1|KM568997.1|KM568994.1|KM568993.1|KM568983.1|KM568977.1|KM568974.1|KM568973.1|KM568966.1|KM568959.1|KM568956.1|KM568945.1|KM568939.1|KM568936.1|KM568934.1|KM568932.1|KM568929.1|KM568924.1|KM568920.1|KM568914.1|KM568907.1|KM568905.1|KM568901.1|KM568893.1|KM568886.1|KM568885.1|KM568875.1|KM568870.1|KM568865.1|KM568861.1|KM568859.1|KM568850.1|KM568846.1|KM568835.1|KM568829.1|KM568828.1|KM568822.1|KM568815.1|KM568812.1|KM568800.1|KM568789.1|KM568786.1|KM568780.1|KM568772.1|KM568771.1|KM568768.1|KM568764.1|KM568761.1|KM568752.1|KM568745.1|KM568731.1|KM568725.1|KM568719.1|KM568709.1|KM568706.1|KM568700.1|KM568686.1|KM568684.1|KM568679.1|KM568675.1|KM568672.1|KM568669.1|KM568666.1|KM568655.1|KM568649.1|KM568645.1|KM568635.1|KM568631.1|KM568626.1|KM568622.1|KM568616.1|KM568598.1|KM568590.1|KM568584.1|KM568581.1|KM568578.1|KM568577.1|KM568571.1|KM568570.1|KM568550.1|KM568541.1|KM568537.1|KM568504.1|KM568495.1|KM568492.1|KM568489.1|KM568488.1|KM568484.1|KM568483.1|KM568479.1|KM568475.1|KM568469.1|KM568456.1|KM568450.1|KM568449.1|KM568436.1|KM568435.1|KM568433.1|KM568422.1|KM568418.1|KM568414.1|KM568405.1|KM568398.1|KM568397.1|KM568386.1|KM568378.1|KM568374.1|KM568371.1|KM568366.1|KM568364.1|KM568360.1|KM568356.1|KM568353.1|KM568351.1|KM568350.1|KM568339.1|KM568338.1|KM568328.1|KM568319.1|KM568311.1|KM568306.1|KM568299.1|KM568298.1|KM568293.1|KM568291.1|KM568280.1|KM568276.1|KM568274.1|KM568271.1|KM568269.1|KM568265.1|KM568264.1|KM568255.1|KM568237.1|KM568233.1|KM568232.1|KM568225.1|KM568222.1|KM568218.1|KM568204.1|KM568203.1|KM568198.1|KM568181.1|KM568160.1|KM568157.1|KM568148.1|KM568124.1|KM568119.1|KM568116.1|KM568115.1|KM568107.1|KM568099.1|KM568097.1|KM568094.1|KM568091.1|KM568085.1|KM568080.1|KM568063.1|KM568055.1|KM568049.1|KM568046.1|KM568042.1|KM568040.1|KM568036.1|KM568031.1|KM568029.1|KM568025.1|KM568016.1|KM568013.1|KM568010.1|KM568004.1|KM568001.1|KM568000.1|KM567999.1|KM567994.1|KM567989.1|KM567986.1|KM567980.1|KM567978.1|KM567971.1|KM567959.1|KM567957.1|KM567937.1|KM567926.1|KM567902.1|KM567883.1|KM567878.1|KM567873.1|KM567872.1|KM567871.1|KM567869.1|KM567856.1|KM567848.1|KM567847.1|KM567844.1|KM567841.1|KM567836.1|KM567834.1|KM567830.1|KM567829.1|KM567828.1|KM567816.1|KM567815.1|KM567809.1|KM567801.1|KM567800.1|KM567791.1|KM567788.1|KM567787.1|KM567782.1|KM567780.1|KM567779.1|KM567778.1|KM567775.1|KM567769.1|KM567765.1|KM567763.1|KM567747.1|KM567746.1|KM567743.1|KM567740.1|KM567733.1|KM567712.1|KM567711.1|KM567710.1|KM567709.1|KM567708.1|KM567702.1|KM567691.1|KM567689.1|KM567687.1|KM567681.1|KM567678.1|KM567677.1|KM567675.1|KM567666.1|KM567662.1|KM567658.1|KM567657.1|KM567641.1|KM567640.1|KM567629.1|KM567626.1|KM567623.1|KM567621.1|KM567620.1|KM567607.1|KM567606.1|KM567601.1|KM567596.1|KM567593.1|KM567590.1|KM567588.1|KM567582.1|KM567580.1|KM567569.1|KM567567.1|KM567559.1|KM567550.1|KM567549.1|KM567539.1|KM567530.1|KM567525.1|KM567521.1|KM567516.1|KM567505.1|KM567490.1|KM567482.1|KM567479.1|KM567470.1|KM567464.1|KM567455.1|KM567437.1|KM567436.1|KM567434.1|KM567401.1|KM567397.1|KM567385.1|KM567384.1|KM567383.1|KM567382.1|KM567381.1|KM567374.1|KM567373.1|KM567372.1|KM567364.1|KM567359.1|KM567358.1|KM567353.1|KM567352.1|KM567351.1|KM567344.1|KM567333.1|KM567332.1|KM567331.1|KM567323.1|KM567295.1|KM567294.1|KM567289.1|KM567284.1|KM567282.1|KM567280.1|KM567274.1|KM567254.1|KM567252.1|KM567249.1|KM567244.1|KM567243.1|KM567241.1|KM567238.1|KM567237.1|KM567231.1|KM567223.1|KM567217.1|KM567206.1|KM567203.1|KM567196.1|KM567194.1|KM567189.1|KM567187.1|KM567184.1|KM567183.1|KM567170.1|KM567161.1|KM567158.1|KM567154.1|KM567152.1|KM567142.1|KM567141.1|KM567136.1|KM567131.1|KM567130.1|KM567126.1|KM567122.1|KM567120.1|KM567119.1|KM567118.1|KM567117.1|KM567114.1|KM567112.1|KM567111.1|KM567101.1|KM567098.1|KM567096.1|KM567095.1|KM567092.1|KM567085.1|KM567083.1|KM567078.1|KM567069.1|KM567067.1|KM567065.1|KM567056.1|KM567053.1|KM567043.1|KM567042.1|KM567041.1|KM567039.1|KM567032.1|KM567029.1|KM567025.1|KM567024.1|KM567018.1|KM567014.1|KM567013.1|KM567006.1|KM566999.1|KM566997.1|KM566993.1|KM566990.1|KM566988.1|KM566976.1|KM566973.1|KM566971.1|KM566964.1|KM566962.1|KM566943.1|KM566941.1|KM566939.1|KM566932.1|KM566919.1|KM566918.1|KM566913.1|KM566909.1|KM566906.1|KM566905.1|KM566898.1|KM566882.1|KM566872.1|KM566870.1|KM566867.1|KM566865.1|KM566864.1|KM566854.1|KM566848.1|KM566847.1|KM566844.1|KM566840.1|KM566838.1|KM566820.1|KM566816.1|KM566814.1|KM566813.1|KM566809.1|KM566806.1|KM566799.1|KM566794.1|KM566793.1|KM566790.1|KM566788.1|KM566772.1|KM566771.1|KM566767.1|KM566765.1|KM566761.1|KM566758.1|KM566743.1|KM566738.1|KM566737.1|KM566734.1|KM566733.1|KM566732.1|KM566722.1|KM566709.1|KM566700.1|KM566699.1|KM566696.1|KM566695.1|KM566689.1|KM566679.1|KM566678.1|KM566675.1|KM566662.1|KM566661.1|KM566646.1|KM566633.1|KM566631.1|KM566630.1|KM566628.1|KM566622.1|KM566621.1|KM566615.1|KM566610.1|KM566607.1|KM566605.1|KM566604.1|KM566603.1|KM566599.1|KM566598.1|KM566590.1|KM566576.1|KM566569.1|KM566568.1|KM566560.1|KM566553.1|KM566548.1|KM566545.1|KM566541.1|KM566532.1|KM566531.1|KM566518.1|KM566493.1|KM566491.1|KM566489.1|KM566487.1|KM566483.1|KM566481.1|KM566480.1|KM566478.1|KM566475.1|KM566467.1|KM566455.1|KM566445.1|KM566440.1|KM566437.1|KM566436.1|KM566435.1|KM566431.1|KM566429.1|KM566428.1|KM566426.1|KM566425.1|KM566423.1|KM566420.1|KM566413.1|KM566405.1|KM566400.1|KM566390.1|KM566387.1|KM566374.1|KM566373.1|KM566367.1|KM566361.1|KM566359.1|KM566353.1|KM566351.1|KM566349.1|KM566344.1|KM566331.1|KM566321.1|KM566319.1|KM566316.1|KM566311.1|KM566302.1|KM566295.1|KM566292.1|KM566285.1|KM566277.1|KM566276.1|KM566266.1|KM566264.1|KM566257.1|KM566241.1|KM566239.1|KM566235.1|KM566234.1|KM566232.1|KM566214.1|KM566208.1|KM566206.1|KM566202.1|KM566198.1|KM566195.1|KM566191.1|KM566188.1|KM566177.1|KM566173.1|KM566164.1|KM566163.1|KM566156.1|KM566153.1|KM566152.1|KM566148.1|KM566138.1|KM566137.1|KM566136.1|KM566132.1|KM566125.1|KM566123.1|KM566114.1|KM566113.1|KM566110.1|KM566108.1|KM566099.1|KM566096.1|KM566092.1|KM566085.1|KM566076.1|KM566070.1|KM566068.1|KM566062.1|KM566060.1|KM566048.1|KM566042.1|KM566040.1|KM566028.1|KM566023.1|KM566016.1|KM565999.1|KM565994.1|KM565989.1|KM565987.1|KM565983.1|KM565981.1|KM565977.1|KM565960.1|KM565959.1|KM565956.1|KM565952.1|KM565949.1|KM565942.1|KM565932.1|KM565930.1|KM565929.1|KM565909.1|KM565898.1|KM565883.1|KM565882.1|KM565870.1|KM565869.1|KM565864.1|KM565857.1|KM565854.1|KM565853.1|KM565841.1|KM565834.1|KM565830.1|KM565828.1|KM565827.1|KM565824.1|KM565823.1|KM565817.1|KM565805.1|KM565803.1|KM565794.1|KM565792.1|KM565785.1|KM565783.1|KM565774.1|KM565772.1|KM565771.1|KM565758.1|KM565743.1|KM565741.1|KM565740.1|KM565739.1|KM565738.1|KM565724.1|KM565721.1|KM565718.1|KM565708.1|KM565696.1|KM565682.1|KM565671.1|KM565668.1|KM565659.1|KM565652.1|KM565640.1|KM565633.1|KM565632.1|KM565619.1|KM565618.1|KM565613.1|KM565611.1|KM565607.1|KM565605.1|KM565604.1|KM565602.1|KM565600.1|KM565595.1|KM565590.1|KM565589.1|KM565583.1|KM565580.1|KM565563.1|KM565560.1|KM565553.1|KM565535.1|KM565528.1|KM565527.1|KM565526.1|KM565520.1|KM565515.1|KM565509.1|KM565506.1|KM565497.1|KM565493.1|KM565492.1|KM565488.1|KM565482.1|KM565476.1|KM565472.1|KM565469.1|KM565462.1|KM565458.1|KM565451.1|KM565450.1|KM565415.1|KM565410.1|KM565395.1|KM565394.1|KM565391.1|KM565389.1|KM565388.1|KM565386.1|KM565385.1|KM565383.1|KM565382.1|KM565371.1|KM565370.1|KM565367.1|KM565365.1|KM565364.1|KM565357.1|KM565352.1|KM565349.1|KM565347.1|KM565342.1|KM565341.1|KM565333.1|KM565326.1|KM565325.1|KM565324.1|KM565317.1|KM565314.1|KM565300.1|KM565297.1|KM565280.1|KM565279.1|KM565275.1|KM565271.1|KM565264.1|KM565260.1|KM565259.1|KM565257.1|KM565256.1|KM565249.1|KM565248.1|KM565247.1|KM565242.1|KM565235.1|KM565229.1|KM565228.1|KM565225.1|KM565224.1|KM565219.1|KM565218.1|KM565216.1|KM565214.1|KM565213.1|KM565212.1|KM565210.1|KM565207.1|KM565199.1|KM565197.1|KM565195.1|KM565194.1|KM565192.1|KM565191.1|KM565188.1|KM565172.1|KM565170.1|KM565169.1|KM565165.1|KM565162.1|KM565155.1|KM565153.1|KM565151.1|KM565149.1|KM565144.1|KM565143.1|KM565140.1|KM565136.1|KM565132.1|KM565117.1|KM565113.1|KM565109.1|KM565102.1|KM565101.1|KM565098.1|KM565092.1|KM565079.1|KM565078.1|KM565060.1|KM565059.1|KM565052.1|KM565047.1|KM565041.1|KM565040.1|KM565033.1|KM565030.1|KM565029.1|KM565026.1|KM565019.1|KM565012.1|KM565008.1|KM564995.1|KM564988.1|KM564971.1|KM564970.1|KM564964.1|KM564947.1|KM564946.1|KM564937.1|KM564935.1|KM564934.1|KM564933.1|KM564932.1|KM564929.1|KM564924.1|KM564912.1|KM564907.1|KM564905.1|KM564904.1|KM564901.1|KM564897.1|KM564886.1|KM564873.1|KM564860.1|KM564850.1|KM564840.1|KM564826.1|KM564825.1|KM564823.1|KM564817.1|KM564812.1|KM564808.1|KM564805.1|KM564804.1|KM564799.1|KM564798.1|KM564796.1|KM564784.1|KM564783.1|KM564772.1|KM564764.1|KM564753.1|KM564752.1|KM564749.1|KM564725.1|KM564721.1|KM564718.1|KM564709.1|KM564707.1|KM564705.1|KM564697.1|KM564694.1|KM564686.1|KM564685.1|KM564668.1|KM564663.1|KM564662.1|KM564659.1|KM564657.1|KM564655.1|KM564654.1|KM564650.1|KM564649.1|KM564644.1|KM564642.1|KM564637.1|KM564636.1|KM564632.1|KM564616.1|KM564595.1|KM564594.1|KM564589.1|KM564588.1|KM564587.1|KM564574.1|KM564572.1|KM564570.1|KM564555.1|KM564552.1|KM564543.1|KM564537.1|KM564525.1|KM564516.1|KM564511.1|KM564509.1|KM564498.1|KM564497.1|KM564493.1|KM564490.1|KM564488.1|KM564479.1|KM564478.1|KM564477.1|KM564469.1|KM564466.1|KM564461.1|KM564439.1|KM564432.1|KM564430.1|KM564424.1|KM564418.1|KM564406.1|KM564405.1|KM564397.1|KM564391.1|KM564382.1|KM564377.1|KM564375.1|KM564371.1|KM564370.1|KM564363.1|KM564354.1|KM564351.1|KM564348.1|KM564346.1|KM564343.1|KM564342.1|KM564340.1|KM564339.1|KM564338.1|KM564335.1|KM564326.1|KM564304.1|KM564299.1|KM564298.1|KM564293.1|KM564288.1|KM564280.1|KM564278.1|KM564274.1|KM564271.1|KM564266.1|KM564259.1|KM564248.1|KM564239.1|KM564220.1|KM564216.1|KM564184.1|KM564182.1|KM564181.1|KM564176.1|KM564175.1|KM564167.1|KM564158.1|KM564148.1|KM564139.1|KM564129.1|KM564117.1|KM564108.1|KM564101.1|KM564100.1|KM564099.1|KM564093.1|KM564092.1|KM564086.1|KM564070.1|KM564065.1|KM564064.1|KM564059.1|KM564057.1|KM564052.1|KM564049.1|KM564047.1|KM564045.1|KM564040.1|KM564039.1|KM564037.1|KM564033.1|KM564031.1|KM564024.1|KM564019.1|KM564017.1|KM564016.1|KM564013.1|KM564006.1|KM563979.1|KM563965.1|KM563961.1|KM563956.1|KM563954.1|KM563946.1|KM563945.1|KM563943.1|KM563932.1|KM563920.1|KM563907.1|KM563905.1|KM563900.1|KM563899.1|KM563890.1|KM563885.1|KM563884.1|KM563876.1|KM563845.1|KM563843.1|KM563840.1|KM563837.1|KM563826.1|KM563824.1|KM563815.1|KM563806.1|KM563793.1|KM563789.1|KM563787.1|KM563782.1|KM563761.1|KM563760.1|KM563737.1|KM563734.1|KM563727.1|KM563721.1|KM563720.1|KM563719.1|KM563718.1|KM563714.1|KM563708.1|KM563703.1|KM563683.1|KM563676.1|KM563674.1|KM563673.1|KM563665.1|KM563661.1|KM563658.1|KM563642.1|KM563629.1|KM563625.1|KM563620.1|KM563617.1|KM563610.1|KM563605.1|KM563596.1|KM563593.1|KM563587.1|KM563586.1|KM563584.1|KM563583.1|KM563571.1|KM563562.1|KM563557.1|KM563555.1|KM563550.1|KM563549.1|KM563540.1|KM563539.1|KM563535.1|KM563519.1|KM563517.1|KM563510.1|KM563507.1|KM563505.1|KM563503.1|KM563499.1|KM563496.1|KM563485.1|KM563480.1|KM563478.1|KM563475.1|KM563472.1|KM563469.1|KM563466.1|KM563458.1|KM563450.1|KM563445.1|KM563440.1|KM563438.1|KM563434.1|KM563426.1|KM563425.1|KM563420.1|KM563418.1|KM563411.1|KM563408.1|KM563397.1|KM563392.1|KM563390.1|KM563387.1|KM563386.1|KM563384.1|KM563382.1|KM563380.1|KM563376.1|KM563371.1|KM563365.1|KM563364.1|KM563359.1|KM563345.1|KM563343.1|KM563342.1|KM563339.1|KM563330.1|KM563326.1|KM563317.1|KM563306.1|KM563288.1|KM563275.1|KM563269.1|KM563259.1|KM563254.1|KM563246.1|KM563245.1|KM563233.1|KM563231.1|KM563230.1|KM563220.1|KM563217.1|KM563190.1|KM563187.1|KM563186.1|KM563181.1|KM563180.1|KM563179.1|KM563172.1|KM563163.1|KM563161.1|KM563155.1|KM563154.1|KM563152.1|KM563146.1|KM563140.1|KM563127.1|KM563124.1|KM563118.1|KM563103.1|KM563101.1|KM563090.1|KM563086.1|KM563085.1|KM563084.1|KM563081.1|KM563079.1|KM563078.1|KM563070.1|KM563069.1|KM563067.1|KM563063.1|KM563056.1|KM563038.1|KM563033.1|KM563024.1|KM563020.1|KM563019.1|KM563012.1|KM563008.1|KM563002.1|KM562990.1|KM562976.1|KM562971.1|KM562958.1|KM562951.1|KM562943.1|KM562936.1|KM562935.1|KM562928.1|KM562926.1|KM562922.1|KM562921.1|KM562917.1|KM562913.1|KM562904.1|KM562902.1|KM562901.1|KM562900.1|KM562895.1|KM562894.1|KM562893.1|KM562889.1|KM562882.1|KM562876.1|KM562864.1|KM562859.1|KM562852.1|KM562845.1|KM562840.1|KM562834.1|KM562826.1|KM562818.1|KM562804.1|KM562803.1|KM562798.1|KM562791.1|KM562783.1|KM562782.1|KM562779.1|KM562764.1|KM562747.1|KM562736.1|KM562734.1|KM562731.1|KM562726.1|KM562724.1|KM562723.1|KM562708.1|KM562707.1|KM562704.1|KM562703.1|KM562701.1|KM562696.1|KM562695.1|KM562689.1|KM562688.1|KM562678.1|KM562674.1|KM562665.1|KM562660.1|KM562651.1|KM562648.1|KM562645.1|KM562643.1|KM562632.1|KM562622.1|KM562620.1|KM562615.1|KM562614.1|KM562613.1|KM562612.1|KM562600.1|KM562598.1|KM562597.1|KM562593.1|KM562575.1|KM562571.1|KM562558.1|KM562554.1|KM562553.1|KM562551.1|KM562549.1|KM562545.1|KM562544.1|KM562537.1|KM562534.1|KM562527.1|KM562525.1|KM562508.1|KM562498.1|KM562486.1|KM562485.1|KM562483.1|KM562482.1|KM562480.1|KM562478.1|KM562477.1|KM562476.1|KM562471.1|KM562470.1|KM562462.1|KM562458.1|KM562457.1|KM562453.1|KM562447.1|KM562446.1|KM562444.1|KM562439.1|KM562438.1|KM562435.1|KM562431.1|KM562429.1|KM562423.1|KM562414.1|KM562413.1|KM562407.1|KM562403.1|KM562387.1|KM562382.1|KM562375.1|KM562366.1|KM562365.1|KM562362.1|KM562360.1|KM562354.1|KM562353.1|KM562347.1|KM562335.1|KM562326.1|KM562319.1|KM562316.1|KM562305.1|KM562304.1|KM562295.1|KM562292.1|KM562288.1|KM562278.1|KM562270.1|KM562269.1|KM562264.1|KM562253.1|KM562247.1|KM562244.1|KM562239.1|KM562235.1|KM562230.1|KM562225.1|KM562221.1|KM562218.1|KM562209.1|KM562204.1|KM562200.1|KM562199.1|KM562184.1|KM562176.1|KM562174.1|KM562147.1|KM562146.1|KM562143.1|KM562135.1|KM562132.1|KM562116.1|KM562105.1|KM562103.1|KM562095.1|KM562091.1|KM562087.1|KM562083.1|KM562078.1|KM562067.1|KM562066.1|KM562061.1|KM562059.1|KM562054.1|KM562050.1|KM562048.1|KM562040.1|KM562027.1|KM562026.1|KM562021.1|KM562011.1|KM562010.1|KM562009.1|KM562005.1|KM561992.1|KM561985.1|KM561983.1|KM561982.1|KM561972.1|KM561970.1|KM561969.1|KM561965.1|KM561961.1|KM561960.1|KM561953.1|KM561952.1|KM561949.1|KM561936.1|KM561922.1|KM561919.1|KM561912.1|KM561908.1|KM561902.1|KM561891.1|KM561889.1|KM561870.1|KM561865.1|KM561858.1|KM561848.1|KM561847.1|KM561846.1|KM561834.1|KM561821.1|KM561817.1|KM561816.1|KM561814.1|KM561811.1|KM561807.1|KM561783.1|KM561771.1|KM561763.1|KM561755.1|KM561751.1|KM561748.1|KM561747.1|KM561746.1|KM561737.1|KM561727.1|KM561720.1|KM561710.1|KM561695.1|KM561686.1|KM561679.1|KM561674.1|KM561672.1|KM561671.1|KM561667.1|KM561663.1|KM561656.1|KM561654.1|KM561651.1|KM561650.1|KM561637.1|KM561635.1|KM561629.1|KM561621.1|KM561616.1|KM561615.1|KM561612.1|KM561610.1|KM561598.1|KM561583.1|KM561579.1|KM561575.1|KM561572.1|KM561571.1|KM561570.1|KM561564.1|KM561563.1|KM561562.1|KM561559.1|KM561558.1|KM561557.1|KM561541.1|KM561534.1|KM561532.1|KM561529.1|KM561520.1|KM561519.1|KM561517.1|KM561507.1|KM561504.1|KM561500.1|KM561496.1|KM561495.1|KM561487.1|KM561479.1|KM561477.1|KM561475.1|KM561472.1|KM561469.1|KM561468.1|KM561463.1|KM561454.1|KM561449.1|KM561437.1|KM561427.1|KM561426.1|KM561422.1|KM561421.1|KM561419.1|KM561418.1|KM561415.1|KM561413.1|KM561404.1|KM561400.1|KM561397.1|KM561394.1|KM561390.1|KM561386.1|KM561385.1|KM561382.1|KM561379.1|KM561376.1|KM561374.1|KM561369.1|KM561363.1|KM561354.1|KM561329.1|KM561325.1|KM561323.1|KM561315.1|KM561313.1|KM561312.1|KM561305.1|KM561300.1|KM561297.1|KM561295.1|KM561284.1|KM561273.1|KM561263.1|KM561262.1|KM561246.1|KM561245.1|KM561241.1|KM561240.1|KM561239.1|KM561235.1|KM561233.1|KM561218.1|KM561213.1|KM561211.1|KM561210.1|KM561202.1|KM561198.1|KM561190.1|KM561186.1|KM561179.1|KM561172.1|KM561169.1|KM561165.1|KM561164.1|KM561163.1|KM561152.1|KM561147.1|KM561139.1|KM561133.1|KM561129.1|KM561124.1|KM561123.1|KM561116.1|KM561115.1|KM561110.1|KM561108.1|KM561105.1|KM561098.1|KM561094.1|KM561070.1|KM561063.1|KM561059.1|KM561054.1|KM561053.1|KM561049.1|KM561038.1|KM561036.1|KM561030.1|KM561019.1|KM560998.1|KM560986.1|KM560982.1|KM560981.1|KM560980.1|KM560965.1|KM560963.1|KM560945.1|KM560937.1|KM560936.1|KM560934.1|KM560932.1|KM560931.1|KM560924.1|KM560923.1|KM560920.1|KM560917.1|KM560906.1|KM560899.1|KM560891.1|KM560889.1|KM560888.1|KM560887.1|KM560883.1|KM560882.1|KM560881.1|KM560873.1|KM560869.1|KM560864.1|KM560863.1|KM560852.1|KM560851.1|KM560850.1|KM560834.1|KM560833.1|KM560832.1|KM560828.1|KM560824.1|KM560819.1|KM560806.1|KM560798.1|KM560792.1|KM560791.1|KM560772.1|KM560766.1|KM560761.1|KM560758.1|KM560757.1|KM560748.1|KM560747.1|KM560741.1|KM560738.1|KM560730.1|KM560719.1|KM560706.1|KM560698.1|KM560691.1|KM560689.1|KM560678.1|KM560677.1|KM560675.1|KM560674.1|KM560673.1|KM560668.1|KM560649.1|KM560647.1|KM560646.1|KM560643.1|KM560633.1|KM560627.1|KM560624.1|KM560617.1|KM560615.1|KM560608.1|KM560601.1|KM560600.1|KM560599.1|KM560598.1|KM560595.1|KM560593.1|KM560582.1|KM560577.1|KM560571.1|KM560568.1|KM560551.1|KM560549.1|KM560546.1|KM560531.1|KM560524.1|KM560521.1|KM560509.1|KM560504.1|KM560493.1|KM560478.1|KM560470.1|KM560469.1|KM560465.1|KM560459.1|KM560456.1|KM560446.1|KM560441.1|KM560431.1|KM560424.1|KM560410.1|KM560408.1|KM560401.1|KM560399.1|KM560397.1|KM560396.1|KM560380.1|KM560370.1|KM560365.1|KM560364.1|KM560360.1|KM560346.1|KM560343.1|KM560342.1|KM560340.1|KM560338.1|KM560337.1|KM560336.1|KM560332.1|KM560324.1|KM560322.1|KM560314.1|KM560311.1|KM560296.1|KM560290.1|KM560286.1|KM560282.1|KM560271.1|KM560268.1|KM560265.1|KM560257.1|KM560251.1|KM560238.1|KM560237.1|KM560221.1|KM560218.1|KM560215.1|KM560205.1|KM560202.1|KM560199.1|KM560157.1|KM560155.1|KM560154.1|KM560151.1|KM560150.1|KM560149.1|KM560143.1|KM560139.1|KM560136.1|KM560125.1|KM560122.1|KM560119.1|KM560116.1|KM560108.1|KM560107.1|KM560106.1|KM560103.1|KM560097.1|KM560095.1|KM560085.1|KM560074.1|KM560069.1|KM560068.1|KM560054.1|KM560051.1|KM560048.1|KM560046.1|KM560045.1|KM560042.1|KM560033.1|KM560025.1|KM560024.1|KM560020.1|KM560009.1|KM560001.1|KM559996.1|KM559994.1|KM559988.1|KM559979.1|KM559976.1|KM559974.1|ON256720.1|ON256719.1|ON256718.1|ON256717.1|ON256716.1|ON256715.1|ON256714.1|ON256713.1|ON256712.1|ON256711.1|ON256710.1|ON257303.1|ON257302.1|ON257301.1|ON257300.1|ON257299.1|ON257298.1|ON257297.1|ON257296.1|ON257295.1|ON257294.1|ON257293.1|ON257292.1|ON257291.1|ON257290.1|ON257289.1|ON257288.1|ON257287.1|ON257286.1|ON257285.1|ON257284.1|ON257283.1|ON257282.1|ON257281.1|ON257280.1|ON257279.1|ON407108.1|ON407107.1|ON407106.1|OQ561964.1|OQ561963.1|OQ561962.1|OP964369.1|OP964368.1|OP964367.1|OP964366.1|OP964365.1|OP964364.1|OQ272301.1|OQ272300.1|OQ272299.1|OQ272298.1|OQ272297.1|OQ272296.1|OP443321.1|OP443320.1|OP443319.1|OP443318.1|OP443317.1|OP443316.1|OP443315.1|OP443314.1|OP028368.1|OP028367.1|OP684805.1|OP684804.1|OP684803.1|OP684802.1|OP684801.1|OP684800.1|OP684799.1|OP684798.1|OP684797.1|ON398697.1|ON398696.1|ON398695.1|ON398694.1|ON398693.1|ON398692.1|ON398691.1|ON398690.1|ON398689.1|ON398688.1|ON398687.1|ON398686.1|ON398685.1|ON398684.1|ON398683.1|ON398682.1|ON398681.1|ON398680.1|ON398679.1|ON398678.1|ON398677.1|ON398676.1|ON398675.1|ON398674.1|ON398673.1|ON398672.1|ON398671.1|ON398670.1|ON398669.1|ON398668.1|ON398667.1|ON398666.1|ON398665.1|ON398664.1|ON398663.1|ON398662.1|ON398661.1|ON398660.1|ON398659.1|ON398658.1|ON398657.1|ON398656.1|ON398655.1|ON398654.1|ON398653.1|ON398652.1|ON398651.1|ON398650.1|ON398649.1|ON398648.1|ON398647.1|ON398646.1|ON398645.1|ON398644.1|ON398643.1|ON398642.1|ON398641.1|ON398640.1|ON398639.1|ON398638.1|ON398637.1|ON398636.1|ON398635.1|ON398634.1|ON398633.1|ON398632.1|ON398631.1|ON398630.1|ON398629.1|ON398628.1|ON398627.1|ON398626.1|ON398625.1|ON398624.1|ON398623.1|ON398622.1|ON398621.1|ON398620.1|ON398619.1|ON398618.1|ON398617.1|ON398616.1|ON398615.1|ON398614.1|ON398613.1|ON398612.1|ON398611.1|ON398610.1|ON398609.1|ON398608.1|ON398607.1|ON398606.1|ON398605.1|ON398604.1|ON398603.1|ON398602.1|ON398601.1|ON398600.1|ON398599.1|ON398598.1|ON398597.1|ON398596.1|ON398595.1|ON398594.1|ON398593.1|ON398592.1|ON398591.1|ON398590.1|ON398589.1|ON398588.1|ON398587.1|ON398586.1|ON398585.1|ON398584.1|ON398583.1|ON398582.1|ON398581.1|ON398580.1|ON398579.1|ON398578.1|ON398577.1|ON398576.1|ON398575.1|ON398574.1|ON398573.1|ON398572.1|ON398571.1|ON398570.1|ON398569.1|ON398568.1|ON398567.1|ON398566.1|ON398565.1|ON398564.1|ON398563.1|ON398562.1|ON398561.1|ON398560.1|ON398559.1|ON398558.1|ON398557.1|ON398556.1|ON398555.1|ON398554.1|ON398553.1|ON398552.1|ON398551.1|ON398550.1|ON398549.1|ON398548.1|ON398547.1|ON398546.1|ON398545.1|ON398544.1|ON398543.1|ON398542.1|ON398541.1|ON398540.1|ON398539.1|ON398538.1|ON398537.1|ON398536.1|ON398535.1|ON398534.1|ON398533.1|ON398532.1|ON398531.1|ON398530.1|ON398529.1|ON398528.1|ON398527.1|ON943239.1|ON943238.1|ON943237.1|ON943236.1|ON943235.1|ON943234.1|ON943233.1|ON943232.1|ON943231.1|ON943230.1|OQ172994.1|OQ172993.1|OP494341.1|OP494340.1|OP442969.1|OP442968.1|OP442967.1|OP442966.1|OP442965.1|OP442964.1|ON774798.1|ON774797.1|ON774796.1|ON713845.1|ON713844.1|ON713843.1|ON713842.1|ON713841.1|ON713840.1|ON713839.1|ON713838.1|ON713837.1|ON713836.1|ON713835.1|ON713834.1|ON713833.1|ON713832.1|ON713831.1|ON713830.1|ON713829.1|ON713828.1|ON713827.1|ON713826.1|ON713825.1|ON713824.1|ON713823.1|ON713822.1|ON713821.1|ON713820.1|ON713819.1|ON713818.1|ON713817.1|ON713816.1|ON713815.1|ON713814.1|ON713813.1|ON713812.1|ON713811.1|ON713810.1|ON713809.1|ON713808.1|ON713807.1|ON257217.1|ON943379.1|ON943378.1|ON943377.1|ON943376.1|ON943375.1|ON943374.1|ON943373.1|ON943372.1|ON943371.1|ON943370.1|ON943369.1|ON943368.1|ON943367.1|ON943366.1|ON943365.1|OQ387860.1|OQ387859.1|OQ387858.1|OQ387857.1|OQ387856.1|OQ387855.1|OQ387854.1|OQ387853.1|OQ387852.1|OQ387851.1|OQ387850.1|OQ387849.1|OQ387848.1|OQ387847.1|OQ387846.1|OQ387845.1|OQ387844.1|OQ387843.1|OQ387842.1|OQ387841.1|OQ387840.1|OQ387839.1|OQ387838.1|OQ387837.1|OQ387836.1|OQ387835.1|OQ387834.1|OQ387833.1|OQ387832.1|OQ387831.1|OQ387830.1|OQ387829.1|OQ387828.1|OQ387827.1|OQ387826.1|OQ387825.1|OQ387824.1|OQ387823.1|OQ387822.1|OQ387821.1|OQ387820.1|OQ387819.1|OQ387818.1|OQ387817.1|OQ387816.1|OQ387815.1|OQ387814.1|OQ387813.1|OQ387812.1|OQ387811.1|OQ387810.1|OQ387809.1|OQ387808.1|OQ387807.1|OQ387806.1|OQ387805.1|OQ387804.1|OQ387803.1|OQ387802.1|OQ387801.1|OQ387800.1|OQ387799.1|OQ387798.1|OQ387797.1|OQ387796.1|OQ387795.1|OQ387794.1|OQ387793.1|OQ387792.1|OQ387791.1|OQ387790.1|OQ387789.1|OQ387788.1|OQ387787.1|OQ387786.1|OQ387785.1|OQ387784.1|OQ387783.1|OQ387782.1|OQ387781.1|OQ387780.1|OQ387779.1|OQ387778.1|OQ387777.1|OQ387776.1|OQ387775.1|OQ387774.1|OQ387773.1|OQ387772.1|OQ387771.1|OQ387770.1|OQ387769.1|OQ387768.1|OQ387767.1|OQ387766.1|OQ387765.1|OQ387764.1|OQ387763.1|OQ387762.1|OQ387761.1|OQ387760.1|OQ387759.1|OQ387758.1|OQ387757.1|OQ387756.1|OQ387755.1|OQ387754.1|OQ387753.1|OQ387752.1|OQ387751.1|OQ387750.1|OQ387749.1|OQ387748.1|OQ387747.1|OQ387746.1|OQ387745.1|OQ387744.1|OQ387743.1|OQ387742.1|OQ387741.1|OQ387740.1|OQ387739.1|OQ387738.1|OQ387737.1|OQ387736.1|OQ387735.1|OQ387734.1|OQ387733.1|OQ387732.1|OQ387731.1|OQ387730.1|OQ387729.1|OQ387728.1|OQ387727.1|OQ387726.1|OQ387725.1|OQ387724.1|OQ387723.1|OQ387722.1|OQ387721.1|OQ387720.1|OQ387719.1|OQ387718.1|OQ387717.1|OQ387716.1|OQ387715.1|OQ387714.1|OQ387713.1|OQ387712.1|OQ387711.1|OQ387710.1|OQ387709.1|OQ387708.1|OQ387707.1|OQ387706.1|OQ387705.1|OQ387704.1|OQ387703.1|OQ387702.1|OQ387701.1|OQ387700.1|OQ387699.1|OQ387698.1|OQ387697.1|OQ387696.1|OQ387695.1|OQ387694.1|OQ387693.1|OQ387692.1|OQ387691.1|OQ387690.1|OQ387689.1|OQ387688.1|OQ387687.1|OQ387686.1|OQ387685.1|OQ387684.1|OQ387683.1|OQ387682.1|OQ387681.1|OQ387680.1|OQ387679.1|OQ387678.1|OQ387677.1|OQ387676.1|OQ387675.1|OQ387674.1|OQ387673.1|OQ387672.1|OQ387671.1|OQ387670.1|OQ387669.1|OQ387668.1|OQ387667.1|OQ387666.1|OQ387665.1|OQ387664.1|OQ387663.1|OQ387662.1|OQ387661.1|OQ387660.1|OQ387659.1|OQ387658.1|OQ387657.1|OQ387656.1|OQ387655.1|OQ387654.1|OQ387653.1|OQ387652.1|OQ387651.1|OQ387650.1|OQ387649.1|OQ387648.1|OQ387647.1|OQ387646.1|OQ387645.1|OQ387644.1|OQ387643.1|OQ387642.1|OQ387641.1|OQ387640.1|OQ387639.1|OQ387638.1|OQ387637.1|OQ387636.1|OQ387635.1|OQ387634.1|OQ387633.1|OQ387632.1|OQ387631.1|OQ387630.1|OQ387629.1|OQ387628.1|OQ387627.1|OQ387626.1|OQ387625.1|OQ387624.1|OQ387623.1|OQ387622.1|OQ387621.1|OQ387620.1|OQ387619.1|OQ387618.1|OQ387617.1|OQ387616.1|OQ387615.1|OQ387614.1|OQ387613.1|OQ387612.1|OQ387611.1|OQ387610.1|OQ387609.1|OQ387608.1|OQ387607.1|OQ387606.1|OQ387605.1|OQ387604.1|OQ387603.1|OQ387602.1|OQ387601.1|OQ387600.1|OQ387599.1|OQ387598.1|OQ387597.1|OQ387596.1|OQ387595.1|OQ387594.1|OQ387593.1|OQ387592.1|OQ387591.1|OQ387590.1|OQ387589.1|OQ387588.1|OQ387587.1|OQ387586.1|OQ387585.1|OQ387584.1|OQ387583.1|OQ387582.1|OQ387581.1|OQ387580.1|OQ387579.1|OQ387578.1|OQ387577.1|OQ387576.1|OQ387575.1|OQ387574.1|OQ387573.1|OQ387572.1|OQ387571.1|OQ387570.1|OQ387569.1|OQ387568.1|OQ387567.1|OQ387566.1|OQ387565.1|OQ387564.1|OQ387563.1|OQ387562.1|OQ387561.1|OQ387560.1|OQ387559.1|OQ387558.1|OQ387557.1|OQ387556.1|OQ387555.1|OQ387554.1|OQ387553.1|OQ387552.1|OQ387551.1|OQ387550.1|OQ387549.1|OQ387548.1|OQ387547.1|OQ387546.1|OQ387545.1|OQ387544.1|OQ387543.1|OQ387542.1|OQ387541.1|OQ387540.1|OQ387539.1|OQ387538.1|OQ387537.1|OQ387536.1|OQ387535.1|OQ387534.1|OQ387533.1|OQ387532.1|OQ387531.1|OQ387530.1|OQ387529.1|OQ387528.1|OQ387527.1|OQ387526.1|OQ387525.1|OQ387524.1|OQ387523.1|OQ387522.1|OQ387521.1|OQ387520.1|OQ387519.1|OQ387518.1|OQ387517.1|OQ387516.1|OQ387515.1|OQ387514.1|OQ387513.1|OQ387512.1|OQ387511.1|OQ387510.1|OQ387509.1|OQ387508.1|OQ387507.1|OQ387506.1|OQ387505.1|OQ387504.1|OQ387503.1|OQ387502.1|OQ387501.1|OQ387500.1|OQ387499.1|OQ387498.1|OQ387497.1|OQ387496.1|OQ387495.1|OQ387494.1|OQ387493.1|OQ387492.1|OQ387491.1|OQ387490.1|OQ387489.1|OQ387488.1|OQ387487.1|OQ387486.1|OQ387485.1|OQ387484.1|OQ387483.1|OQ387482.1|OQ387481.1|OQ387480.1|OQ387479.1|OQ387478.1|OQ387477.1|OQ387476.1|OQ387475.1|OQ387474.1|OQ387473.1|OQ387472.1|OQ387471.1|OQ387470.1|OQ387469.1|OQ387468.1|OQ387467.1|OQ387466.1|OQ387465.1|OQ387464.1|OQ387463.1|OQ387462.1|OQ387461.1|OQ387460.1|OQ387459.1|OQ387458.1|OQ387457.1|OQ387456.1|OQ387455.1|OQ387454.1|OQ387453.1|OQ387452.1|OQ387451.1|OQ387450.1|OQ387449.1|OQ387448.1|OQ387447.1|OQ387446.1|OQ387445.1|OQ387444.1|OQ387443.1|OQ387442.1|OQ387441.1|OQ387440.1|OQ387439.1|OQ387438.1|OQ387437.1|OQ387436.1|OQ387435.1|OQ387434.1|OQ387433.1|OQ387432.1|OQ387431.1|OQ387430.1|OQ387429.1|OQ387428.1|OQ387427.1|OQ387426.1|OQ387425.1|OQ387424.1|OQ387423.1|OQ387422.1|OQ387421.1|OQ387420.1|OQ387419.1|OQ387418.1|OQ387417.1|OQ387416.1|OQ387415.1|OQ387414.1|OQ387413.1|OQ387412.1|OQ387411.1|OQ387410.1|OQ387409.1|OQ387408.1|OQ387407.1|OQ387406.1|OQ387405.1|OQ387404.1|OQ387403.1|OQ387402.1|OQ387401.1|OQ387400.1|OQ387399.1|OQ387398.1|OQ387397.1|OQ387396.1|OQ387395.1|OQ387394.1|OQ387393.1|OQ387392.1|OQ387391.1|OQ387390.1|OQ387389.1|OQ387388.1|OQ387387.1|OQ387386.1|OQ387385.1|OQ387384.1|OQ387383.1|OQ387382.1|OQ387381.1|OQ387380.1|OQ387379.1|OQ387378.1|OQ387377.1|OQ387376.1|OQ387375.1|OQ387374.1|OQ387373.1|OQ387372.1|OQ387371.1|OQ387370.1|OQ387369.1|OQ387368.1|OQ387367.1|OQ387366.1|OQ387365.1|OQ387364.1|OQ387363.1|OQ387362.1|OQ387361.1|OQ387360.1|OQ387359.1|OQ387358.1|OQ387357.1|OQ387356.1|OQ387355.1|OQ387354.1|OQ387353.1|OQ387352.1|OQ387351.1|OQ387350.1|OQ387349.1|OQ387348.1|OQ387347.1|OQ387346.1|OQ387345.1|OQ387344.1|OQ387343.1|OQ387342.1|OQ387341.1|OQ387340.1|OQ387339.1|OQ387338.1|OQ387337.1|OQ387336.1|OQ387335.1|OQ387334.1|OQ387333.1|OQ387332.1|OQ387331.1|OQ387330.1|OQ387329.1|OQ387328.1|OQ387327.1|OQ387326.1|OQ387325.1|OQ387324.1|OQ387323.1|OQ387322.1|OQ387321.1|OQ387320.1|OQ387319.1|OQ387318.1|OQ387317.1|OQ387316.1|OQ387315.1|OQ387314.1|OQ387313.1|OQ387312.1|OQ387311.1|OQ387310.1|OQ387309.1|OQ387308.1|OQ387307.1|OQ387306.1|OQ387305.1|OQ387304.1|OQ387303.1|OQ387302.1|OQ387301.1|OQ387300.1|OQ387299.1|OQ387298.1|OQ387297.1|OQ387296.1|OQ387295.1|OQ387294.1|OQ387293.1|OQ387292.1|OQ387291.1|OQ387290.1|OQ387289.1|OQ387288.1|OQ387287.1|OQ387286.1|OQ387285.1|OQ387284.1|OQ387283.1|OQ387282.1|OQ387281.1|OQ387280.1|OQ387279.1|OQ387278.1|OQ387277.1|OQ387276.1|OQ387275.1|OQ387274.1|OQ387273.1|OQ387272.1|OQ387271.1|OQ387270.1|OQ387269.1|OQ387268.1|OQ387267.1|OQ387266.1|OQ387265.1|OQ387264.1|OQ387263.1|OQ387262.1|OQ387261.1|OQ387260.1|OQ387259.1|OQ387258.1|OQ387257.1|OQ387256.1|OQ387255.1|OQ387254.1|OQ387253.1|OQ387252.1|OQ387251.1|OQ387250.1|OQ387249.1|OQ387248.1|OQ387247.1|OQ387246.1|OQ387245.1|OQ387244.1|OQ387243.1|OQ387242.1|OQ387241.1|OQ387240.1|OQ387239.1|OQ387238.1|OQ387237.1|OQ387236.1|OQ387235.1|OQ387234.1|OQ387233.1|OQ387232.1|OQ387231.1|OQ387230.1|OQ387229.1|OQ387228.1|OQ387227.1|OQ387226.1|OQ387225.1|OQ387224.1|OQ387223.1|OQ387222.1|OQ387221.1|OQ387220.1|OQ387219.1|OQ387218.1|OQ387217.1|OQ387216.1|OQ387215.1|OQ387214.1|OQ387213.1|OQ387212.1|OQ387211.1|OQ387210.1|OQ387209.1|OQ387208.1|OQ387207.1|OQ387206.1|OQ387205.1|OQ387204.1|OQ387203.1|OQ387202.1|OQ387201.1|OQ387200.1|OQ387199.1|OQ387198.1|OQ387197.1|OQ387196.1|OQ387195.1|OQ387194.1|OQ387193.1|OQ387192.1|OQ387191.1|OQ387190.1|OQ387189.1|OQ387188.1|OQ387187.1|OQ387186.1|OQ387185.1|OQ387184.1|OQ387183.1|OQ387182.1|OQ387181.1|OQ387180.1|OQ387179.1|OQ387178.1|OQ387177.1|OQ387176.1|OQ387175.1|OQ387174.1|OQ387173.1|OQ387172.1|OQ387171.1|OQ387170.1|OQ387169.1|OQ387168.1|OQ387167.1|OQ387166.1|OQ387165.1|OQ387164.1|OQ387163.1|OQ387162.1|OQ387161.1|OQ387160.1|OQ387159.1|OQ387158.1|OQ387157.1|OQ387156.1|OQ387155.1|OQ387154.1|OQ387153.1|OQ387152.1|OQ387151.1|OQ387150.1|OQ387149.1|OQ387148.1|OQ387147.1|OQ387146.1|OQ387145.1|OQ387144.1|OQ387143.1|OQ387142.1|OQ387141.1|OQ387140.1|OQ387139.1|OQ387138.1|OQ387137.1|OQ387136.1|OQ387135.1|OQ387134.1|OQ387133.1|OQ387132.1|OQ387131.1|OQ387130.1|OQ387129.1|OQ387128.1|OQ387127.1|OQ387126.1|OQ387125.1|OQ387124.1|OQ387123.1|OQ387122.1|OQ387121.1|OQ387120.1|OQ387119.1|OQ387118.1|OQ387117.1|OQ387116.1|OQ387115.1|OQ387114.1|OQ387113.1|OQ387112.1|OQ387111.1|OQ387110.1|OQ387109.1|OQ387108.1|OQ387107.1|OQ387106.1|OQ387105.1|OQ387104.1|OQ387103.1|OQ387102.1|OQ387101.1|OQ387100.1|OQ387099.1|OQ387098.1|OQ387097.1|OQ387096.1|OQ387095.1|OQ387094.1|OQ387093.1|OQ387092.1|OQ387091.1|OQ387090.1|OQ387089.1|OQ387088.1|OQ387087.1|OQ387086.1|OQ387085.1|OQ387084.1|OQ387083.1|OQ387082.1|OQ387081.1|OQ387080.1|OQ387079.1|OQ387078.1|OQ387077.1|OQ387076.1|OQ387075.1|OQ387074.1|OQ387073.1|OQ387072.1|OQ387071.1|OQ387070.1|OQ387069.1|OQ387068.1|OQ387067.1|OQ387066.1|OQ387065.1|OQ387064.1|OQ387063.1|OQ387062.1|OQ387061.1|OQ387060.1|OQ387059.1|OQ387058.1|OQ387057.1|OQ387056.1|OQ387055.1|OQ387054.1|OQ387053.1|OQ387052.1|OQ387051.1|OQ387050.1|OQ387049.1|OQ387048.1|OQ387047.1|OQ387046.1|OQ387045.1|OQ387044.1|OQ387043.1|OQ387042.1|OQ387041.1|OQ387040.1|OQ387039.1|OQ387038.1|OQ387037.1|OQ387036.1|OQ387035.1|OQ387034.1|OQ387033.1|OQ387032.1|OQ387031.1|OQ387030.1|OQ387029.1|OQ387028.1|OQ387027.1|OQ387026.1|OQ387025.1|OQ387024.1|OQ387023.1|OQ387022.1|OQ387021.1|OQ387020.1|OQ387019.1|OQ387018.1|OQ387017.1|OQ387016.1|OQ387015.1|OQ387014.1|OQ387013.1|OQ387012.1|OQ387011.1|OQ387010.1|OQ387009.1|OQ387008.1|OQ387007.1|OQ387006.1|OQ387005.1|OQ387004.1|OQ387003.1|OQ387002.1|OQ387001.1|OQ387000.1|OQ386999.1|OQ386998.1|OQ386997.1|OQ386996.1|OQ386995.1|OQ386994.1|OQ386993.1|OQ386992.1|OQ386991.1|OQ386990.1|OQ386989.1|OQ386988.1|OQ386987.1|OQ386986.1|OQ386985.1|OQ386984.1|OQ386983.1|OQ386982.1|OQ386981.1|OQ386980.1|OQ386979.1|OQ386978.1|OQ386977.1|OQ386976.1|OQ386975.1|OQ386974.1|OQ386973.1|OQ386972.1|OQ386971.1|OQ386970.1|OQ386969.1|OQ386968.1|OQ386967.1|OQ386966.1|OQ386965.1|OQ386964.1|OQ386963.1|OQ386962.1|OQ386961.1|OQ386960.1|OQ386959.1|OQ386958.1|OQ386957.1|OQ386956.1|OQ386955.1|OQ386954.1|OQ386953.1|OQ386952.1|OQ386951.1|OQ386950.1|OQ386949.1|OQ386948.1|OQ386947.1|OQ386946.1|OQ386945.1|OQ386944.1|OQ386943.1|OQ386942.1|OQ386941.1|OQ386940.1|OQ386939.1|OQ386938.1|OQ386937.1|OQ386936.1|OQ386935.1|OQ386934.1|OQ386933.1|OQ386932.1|OQ386931.1|OQ386930.1|OQ386929.1|OQ386928.1|OQ386927.1|OQ386926.1|OQ386925.1|OQ386924.1|OQ386923.1|OQ386922.1|OQ386921.1|OQ386920.1|OQ386919.1|OQ386918.1|OQ386917.1|OQ386916.1|OQ386915.1|OQ386914.1|OQ386913.1|OQ386912.1|OQ386911.1|OQ386910.1|OQ386909.1|OQ386908.1|OQ386907.1|OQ386906.1|OQ386905.1|OQ386904.1|OQ386903.1|OQ386902.1|OQ386901.1|OQ386900.1|OQ386899.1|OQ386898.1|OQ386897.1|OQ386896.1|OQ386895.1|OQ386894.1|OQ386893.1|OQ386892.1|OQ386891.1|OQ386890.1|OQ386889.1|OQ386888.1|OQ386887.1|OQ386886.1|OQ386885.1|OQ386884.1|OQ386883.1|OQ386882.1|OQ386881.1|OQ386880.1|OQ386879.1|OQ386878.1|OQ386877.1|OQ386876.1|OQ386875.1|OQ386874.1|OQ386873.1|OQ386872.1|OQ386871.1|OQ386870.1|OQ386869.1|OQ386868.1|OQ386867.1|OQ386866.1|OQ386865.1|OQ386864.1|OQ386863.1|OQ386862.1|OQ386861.1|OQ386860.1|OQ386859.1|OQ386858.1|OQ386857.1|OQ386856.1|OQ386855.1|OQ386854.1|OQ386853.1|OQ386852.1|OQ386851.1|OQ386850.1|OQ386849.1|OQ386848.1|OQ386847.1|OQ386846.1|OQ386845.1|OQ386844.1|OQ386843.1|OQ386842.1|OQ386841.1|OQ386840.1|OQ386839.1|OQ386838.1|OQ386837.1|OQ386836.1|OQ386835.1|OQ386834.1|OQ386833.1|OQ386832.1|OQ386831.1|OQ386830.1|OQ386829.1|OQ386828.1|OQ386827.1|OQ386826.1|OQ386825.1|OQ386824.1|OQ386823.1|OQ386822.1|OQ386821.1|OQ386820.1|OQ386819.1|OQ386818.1|OQ386817.1|OQ386816.1|OQ386815.1|OQ386814.1|OQ386813.1|OQ386812.1|OQ386811.1|OQ386810.1|OQ386809.1|OQ386808.1|OQ386807.1|OQ386806.1|OQ386805.1|OQ386804.1|OQ386803.1|OQ386802.1|OQ386801.1|OQ386800.1|OQ386799.1|OQ386798.1|OQ386797.1|OQ386796.1|OQ386795.1|OQ386794.1|OQ386793.1|OQ386792.1|OQ386791.1|OQ386790.1|OQ386789.1|OQ386788.1|OQ386787.1|OQ386786.1|OQ386785.1|OQ386784.1|OQ386783.1|OQ386782.1|OQ386781.1|OQ386780.1|OQ386779.1|OQ386778.1|OQ386777.1|OQ386776.1|OQ386775.1|OQ386774.1|OQ386773.1|OQ386772.1|OQ386771.1|OQ386770.1|OQ386769.1|OQ386768.1|OQ386767.1|OQ386766.1|OQ386765.1|OQ386764.1|OQ386763.1|OQ386762.1|OQ386761.1|OQ386760.1|OQ386759.1|OQ386758.1|OQ386757.1|OQ386756.1|OQ386755.1|OQ386754.1|OQ386753.1|OQ386752.1|OQ386751.1|OQ386750.1|OQ386749.1|OQ386748.1|OQ386747.1|OQ386746.1|OQ386745.1|OQ386744.1|OQ386743.1|OQ386742.1|OQ386741.1|OQ386740.1|OQ386739.1|OQ386738.1|OQ386737.1|OQ386736.1|OQ386735.1|OQ386734.1|OQ386733.1|OQ386732.1|OQ386731.1|OQ386730.1|OQ386729.1|OQ386728.1|OQ386727.1|OQ386726.1|OQ386725.1|OQ386724.1|OQ386723.1|OQ386722.1|OQ386721.1|OQ386720.1|OQ386719.1|OQ386718.1|OQ386717.1|OQ386716.1|OQ386715.1|OQ386714.1|OQ386713.1|OQ386712.1|OQ386711.1|OQ386710.1|OQ386709.1|OQ386708.1|OQ386707.1|OQ386706.1|OQ386705.1|OQ386704.1|OQ386703.1|OQ386702.1|OQ386701.1|OQ386700.1|OQ386699.1|OQ386698.1|OQ386697.1|OQ386696.1|OQ386695.1|OQ386694.1|OQ386693.1|OQ386692.1|OQ386691.1|OQ386690.1|OQ386689.1|OQ386688.1|OQ386687.1|OQ386686.1|OQ386685.1|OQ386684.1|OQ386683.1|OQ386682.1|OQ386681.1|OQ386680.1|OQ386679.1|OQ386678.1|OQ386677.1|OQ386676.1|OQ386675.1|OQ386674.1|OQ386673.1|OQ386672.1|OQ386671.1|OQ386670.1|OQ386669.1|OQ386668.1|OQ386667.1|OQ386666.1|OQ386665.1|OQ386664.1|OQ386663.1|OQ386662.1|OQ386661.1|OQ386660.1|OQ386659.1|OQ386658.1|OQ386657.1|OQ386656.1|OQ386655.1|OQ386654.1|OQ386653.1|OQ386652.1|OQ386651.1|OQ386650.1|OQ386649.1|OQ386648.1|OQ386647.1|OQ386646.1|OQ386645.1|OQ386644.1|OQ386643.1|OQ386642.1|OQ386641.1|OQ386640.1|OQ386639.1|OQ386638.1|OQ386637.1|OQ386636.1|OQ386635.1|OQ386634.1|OQ386633.1|OQ386632.1|OQ386631.1|OQ386630.1|OQ386629.1|OQ386628.1|OQ386627.1|OQ386626.1|OQ386625.1|OQ386624.1|OQ386623.1|OQ386622.1|OQ386621.1|OQ386620.1|OQ386619.1|OQ386618.1|OQ386617.1|OQ386616.1|OQ386615.1|OQ386614.1|OQ386613.1|OQ386612.1|OQ386611.1|OQ386610.1|OQ386609.1|OQ386608.1|OQ386607.1|OQ386606.1|OQ386605.1|OQ386604.1|OQ386603.1|OQ386602.1|OQ386601.1|OQ386600.1|OQ386599.1|OQ386598.1|OQ386597.1|OQ386596.1|OQ386595.1|OQ386594.1|OQ386593.1|OQ386592.1|OQ386591.1|OQ386590.1|OQ386589.1|OQ386588.1|OQ386587.1|OQ386586.1|OQ386585.1|OQ386584.1|OQ386583.1|OQ386582.1|OQ386581.1|OQ386580.1|OQ386579.1|OQ386578.1|OQ386577.1|OQ386576.1|OQ386575.1|OQ386574.1|OQ386573.1|OQ386572.1|OQ386571.1|OQ386570.1|OQ386569.1|OQ386568.1|OQ386567.1|OQ386566.1|OQ386565.1|OQ386564.1|OQ386563.1|OQ386562.1|OQ386561.1|OQ386560.1|OQ386559.1|OQ386558.1|OQ386557.1|OQ386556.1|OQ386555.1|OQ386554.1|OQ386553.1|OQ386552.1|OQ386551.1|OQ386550.1|OQ386549.1|OQ386548.1|OQ386547.1|OQ386546.1|OQ386545.1|OQ386544.1|OQ386543.1|OQ386542.1|OQ386541.1|OQ386540.1|OQ386539.1|OQ386538.1|OQ386537.1|OQ386536.1|OQ386535.1|OQ386534.1|OQ386533.1|OQ386532.1|OQ386531.1|OQ386530.1|OQ386529.1|OQ386528.1|OQ386527.1|OQ386526.1|OQ386525.1|OQ386524.1|OQ386523.1|OQ386522.1|OQ386521.1|OQ386520.1|OQ386519.1|OQ386518.1|OQ386517.1|OQ386516.1|OQ386515.1|OQ386514.1|OQ386513.1|OQ386512.1|OQ386511.1|OQ386510.1|OQ386509.1|OQ386508.1|OQ386507.1|OQ386506.1|OQ386505.1|OQ386504.1|OQ386503.1|OQ386502.1|OQ386501.1|OQ386500.1|OQ386499.1|OQ386498.1|OQ386497.1|OQ386496.1|OQ386495.1|OQ386494.1|OQ386493.1|OQ386492.1|OQ386491.1|OQ386490.1|OQ386489.1|OQ386488.1|OQ386487.1|OQ386486.1|OQ386485.1|OQ386484.1|OQ386483.1|OQ386482.1|OQ386481.1|OQ386480.1|OQ386479.1|OQ386478.1|OQ386477.1|OQ386476.1|OQ386475.1|OQ386474.1|OQ386473.1|OQ386472.1|OQ386471.1|OQ386470.1|OQ386469.1|OQ386468.1|OQ386467.1|OQ386466.1|OQ386465.1|OQ386464.1|OQ386463.1|OQ386462.1|OQ386461.1|OQ386460.1|OQ386459.1|OQ386458.1|OQ386457.1|OQ386456.1|OQ386455.1|OQ386454.1|OQ386453.1|OQ386452.1|OQ386451.1|OQ386450.1|OQ386449.1|OQ386448.1|OQ386447.1|OQ386446.1|OQ386445.1|OQ386444.1|OQ386443.1|OQ386442.1|OQ386441.1|OQ386440.1|OQ386439.1|OQ386438.1|OQ386437.1|OQ386436.1|OQ386435.1|OQ386434.1|OQ386433.1|OQ386432.1|OQ386431.1|OQ386430.1|OQ386429.1|OQ386428.1|OQ386427.1|OQ386426.1|OQ386425.1|OQ386424.1|OQ386423.1|OQ386422.1|OQ386421.1|OQ386420.1|OQ386419.1|OQ386418.1|OQ386417.1|OQ386416.1|OQ386415.1|OQ386414.1|OQ386413.1|OQ386412.1|OQ386411.1|OQ386410.1|OQ386409.1|OQ386408.1|OQ386407.1|OQ386406.1|OQ386405.1|OQ386404.1|OQ386403.1|OQ386402.1|OQ386401.1|OQ386400.1|OQ386399.1|OQ386398.1|OQ386397.1|OQ386396.1|OQ386395.1|OQ386394.1|OQ386393.1|OQ386392.1|OQ386391.1|OQ386390.1|OQ386389.1|OQ386388.1|OQ386387.1|OQ386386.1|OQ386385.1|OQ386384.1|OQ386383.1|OQ386382.1|OQ386381.1|OQ386380.1|OQ386379.1|OQ386378.1|OQ386377.1|OQ386376.1|OQ386375.1|OQ386374.1|OQ386373.1|OQ386372.1|OQ386371.1|OQ386370.1|OQ386369.1|OQ386368.1|OQ386367.1|OQ386366.1|OQ386365.1|OQ386364.1|OQ386363.1|OQ386362.1|OQ386361.1|OQ386360.1|OQ386359.1|OQ386358.1|OQ386357.1|OQ386356.1|OQ386355.1|OQ386354.1|OQ386353.1|OQ386352.1|OQ386351.1|OQ386350.1|OQ386349.1|OQ386348.1|OQ386347.1|OQ386346.1|OQ386345.1|OQ386344.1|OQ386343.1|OQ386342.1|OQ386341.1|OQ386340.1|OQ386339.1|OQ386338.1|OQ386337.1|OQ386336.1|OQ386335.1|OQ386334.1|OQ386333.1|OQ386332.1|OQ386331.1|OQ386330.1|OQ386329.1|OQ386328.1|OQ386327.1|OQ386326.1|OQ386325.1|OQ386324.1|OQ386323.1|OQ386322.1|OQ386321.1|OQ386320.1|OQ386319.1|OQ386318.1|OQ386317.1|OQ386316.1|OQ386315.1|OQ386314.1|OQ386313.1|OQ386312.1|OQ386311.1|OQ386310.1|OQ386309.1|OQ386308.1|OQ386307.1|OQ386306.1|OQ386305.1|OQ386304.1|OQ386303.1|OQ386302.1|OQ386301.1|OQ386300.1|OQ386299.1|OQ386298.1|OQ386297.1|OQ386296.1|OQ386295.1|OQ386294.1|OQ386293.1|OQ386292.1|OQ386291.1|OQ386290.1|OQ386289.1|OQ386288.1|OQ386287.1|OQ386286.1|OQ386285.1|OQ386284.1|OQ386283.1|OQ386282.1|OQ386281.1|OQ386280.1|OQ386279.1|OQ386278.1|OQ386277.1|OQ386276.1|OQ386275.1|OQ386274.1|OQ386273.1|OQ386272.1|OQ386271.1|OQ386270.1|OQ386269.1|OQ386268.1|OQ386267.1|OQ386266.1|OQ386265.1|OQ386264.1|OQ386263.1|OQ386262.1|OQ386261.1|OQ386260.1|OQ386259.1|OQ386258.1|OQ386257.1|OQ386256.1|OQ386255.1|OQ386254.1|OQ386253.1|OQ386252.1|OQ386251.1|OQ386250.1|OQ386249.1|OQ386248.1|OQ386247.1|OQ386246.1|OQ386245.1|OQ386244.1|OQ386243.1|OQ386242.1|OQ386241.1|OQ386240.1|OQ386239.1|OQ386238.1|OQ386237.1|OQ386236.1|OQ386235.1|OQ386234.1|OQ386233.1|OQ386232.1|OQ386231.1|OQ386230.1|OQ386229.1|OQ386228.1|OQ386227.1|OQ386226.1|OQ386225.1|OQ386224.1|OQ386223.1|OQ386222.1|OQ386221.1|OQ386220.1|OQ386219.1|OQ386218.1|OQ386217.1|OQ386216.1|OQ386215.1|OQ386214.1|OQ386213.1|OQ386212.1|OQ386211.1|OQ386210.1|OQ386209.1|OQ386208.1|OQ386207.1|OQ386206.1|OQ386205.1|OQ386204.1|OQ386203.1|OQ386202.1|OQ386201.1|OQ386200.1|OQ386199.1|OQ386198.1|OQ386197.1|OQ386196.1|OQ386195.1|OQ386194.1|OQ386193.1|OQ386192.1|OQ386191.1|OQ386190.1|OQ386189.1|OQ386188.1|OQ386187.1|OQ386186.1|OQ386185.1|OQ386184.1|OQ386183.1|OQ386182.1|OQ386181.1|OQ386180.1|OQ386179.1|OQ386178.1|OQ386177.1|OQ386176.1|OQ386175.1|OQ386174.1|OQ386173.1|OQ386172.1|OQ386171.1|OQ386170.1|OQ386169.1|OQ386168.1|OQ386167.1|OQ386166.1|OQ386165.1|OQ386164.1|OQ386163.1|OQ386162.1|OQ386161.1|OQ386160.1|OQ386159.1|OQ386158.1|OQ386157.1|OQ386156.1|OQ386155.1|OQ386154.1|OQ386153.1|OQ386152.1|OQ386151.1|OQ386150.1|OQ386149.1|OQ386148.1|OQ386147.1|OQ386146.1|OQ386145.1|OQ386144.1|OQ386143.1|OQ386142.1|OQ386141.1|OQ386140.1|OQ386139.1|OQ386138.1|OQ386137.1|OQ386136.1|OQ386135.1|OQ386134.1|OQ386133.1|OQ386132.1|OQ386131.1|OQ386130.1|OQ386129.1|OQ386128.1|OQ386127.1|OQ386126.1|OQ386125.1|OQ386124.1|OQ386123.1|OQ386122.1|OQ386121.1|OQ386120.1|OQ386119.1|OQ386118.1|OQ386117.1|OQ386116.1|OQ386115.1|OQ386114.1|OQ386113.1|OQ386112.1|OQ386111.1|OQ386110.1|OQ386109.1|OQ386108.1|OQ386107.1|OQ386106.1|OQ386105.1|OQ386104.1|OQ386103.1|OQ386102.1|OQ386101.1|OQ386100.1|OQ386099.1|OQ386098.1|OQ386097.1|OQ386096.1|OQ386095.1|OQ386094.1|OQ386093.1|OQ386092.1|OQ386091.1|OQ386090.1|OQ386089.1|OQ386088.1|OQ386087.1|OQ386086.1|OQ386085.1|OQ386084.1|OQ386083.1|OQ386082.1|OQ386081.1|OQ386080.1|OQ386079.1|OQ386078.1|OQ386077.1|OQ386076.1|OQ386075.1|OQ386074.1|OQ386073.1|OQ386072.1|OQ386071.1|OQ386070.1|OQ386069.1|OQ386068.1|OQ386067.1|OQ386066.1|OQ386065.1|OQ386064.1|OQ386063.1|OQ386062.1|OQ386061.1|OQ386060.1|OQ386059.1|OQ386058.1|OQ386057.1|OQ386056.1|OQ386055.1|OQ386054.1|OQ386053.1|OQ386052.1|OQ386051.1|OQ386050.1|OQ386049.1|OQ386048.1|OQ386047.1|OQ386046.1|OQ386045.1|OQ386044.1|OQ386043.1|OQ386042.1|OQ386041.1|OQ386040.1|OQ386039.1|OQ386038.1|OQ386037.1|OQ386036.1|OQ386035.1|OQ386034.1|OQ386033.1|OQ386032.1|OQ386031.1|OQ386030.1|OQ386029.1|OQ386028.1|OQ386027.1|OQ386026.1|OQ386025.1|OQ386024.1|OQ386023.1|OQ386022.1|OQ386021.1|OQ386020.1|OQ386019.1|OQ386018.1|OQ386017.1|OQ386016.1|OQ386015.1|OQ386014.1|OQ386013.1|OQ386012.1|OQ386011.1|OQ386010.1|OQ386009.1|OQ386008.1|OQ386007.1|OQ386006.1|OQ386005.1|OQ386004.1|OQ386003.1|OQ386002.1|OQ386001.1|OQ386000.1|OQ385999.1|OQ385998.1|OQ385997.1|OQ385996.1|OQ385995.1|OQ385994.1|OQ385993.1|OQ385992.1|OQ385991.1|OQ385990.1|OQ385989.1|OQ385988.1|OQ385987.1|OQ385986.1|OQ385985.1|OQ385984.1|OQ385983.1|OQ385982.1|OQ385981.1|OQ385980.1|OQ385979.1|OQ385978.1|OQ385977.1|OQ385976.1|OQ385975.1|OQ385974.1|OQ385973.1|OQ385972.1|OQ385971.1|OQ385970.1|OQ385969.1|OQ385968.1|OQ385967.1|OQ385966.1|OQ385965.1|OQ385964.1|OQ385963.1|OQ385962.1|OQ385961.1|OQ385960.1|OQ385959.1|OQ385958.1|OQ385957.1|OQ385956.1|OQ385955.1|OQ385954.1|OQ385953.1|OQ385952.1|OQ385951.1|OQ385950.1|OQ385949.1|OQ385948.1|OQ385947.1|OQ385946.1|OQ385945.1|OQ385944.1|OQ385943.1|OQ385942.1|OQ385941.1|OQ385940.1|OQ385939.1|OQ385938.1|OQ385937.1|OQ385936.1|OQ385935.1|OQ385934.1|OQ385933.1|OQ385932.1|OQ385931.1|OQ385930.1|OQ385929.1|OQ385928.1|OQ385927.1|OQ385926.1|OQ385925.1|OQ385924.1|OQ385923.1|OQ385922.1|OQ385921.1|OQ385920.1|OQ385919.1|OQ385918.1|OQ385917.1|OQ385916.1|OQ385915.1|OQ385914.1|OQ385913.1|OQ385912.1|OQ385911.1|OQ385910.1|OQ385909.1|OQ385908.1|OQ385907.1|OQ385906.1|OQ385905.1|OQ385904.1|OQ385903.1|OQ385902.1|OQ385901.1|OQ385900.1|OQ385899.1|OQ385898.1|OQ385897.1|OQ385896.1|OQ385895.1|OQ385894.1|OQ385893.1|OQ385892.1|OQ385891.1|OQ385890.1|OQ385889.1|OQ385888.1|OQ385887.1|OQ385886.1|OQ385885.1|OQ385884.1|OQ385883.1|OQ385882.1|OQ385881.1|OQ385880.1|OQ385879.1|OQ385878.1|OQ385877.1|OQ385876.1|OQ385875.1|OQ385874.1|OQ385873.1|OQ385872.1|OQ385871.1|OQ385870.1|OQ385869.1|OQ385868.1|OQ385867.1|OQ385866.1|OQ385865.1|OQ385864.1|OQ385863.1|OQ385862.1|OQ385861.1|OQ385860.1|OQ385859.1|OQ385858.1|OQ385857.1|OQ385856.1|OQ385855.1|OQ385854.1|OQ385853.1|OQ385852.1|OQ385851.1|OQ385850.1|OQ385849.1|OQ385848.1|OQ385847.1|OQ385846.1|OQ385845.1|OQ385844.1|OQ385843.1|OQ385842.1|OQ385841.1|OQ385840.1|OQ385839.1|OQ385838.1|OQ385837.1|OQ385836.1|OQ385835.1|OQ385834.1|OQ385833.1|OQ385832.1|OQ385831.1|OQ385830.1|OQ385829.1|OQ385828.1|OQ385827.1|OQ385826.1|OQ385825.1|OQ385824.1|OQ385823.1|OQ385822.1|OQ385821.1|OQ385820.1|OQ385819.1|OQ385818.1|OQ385817.1|OQ385816.1|OQ385815.1|OQ385814.1|OQ385813.1|OQ385812.1|OQ385811.1|OQ385810.1|OQ385809.1|OQ385808.1|OQ385807.1|OQ385806.1|OQ385805.1|OQ385804.1|OQ385803.1|OQ385802.1|OQ385801.1|OQ385800.1|OQ385799.1|OQ385798.1|OQ385797.1|OQ385796.1|OQ385795.1|OQ385794.1|OQ385793.1|OQ385792.1|OQ385791.1|OQ385790.1|OQ385789.1|OQ385788.1|OQ385787.1|OQ385786.1|OQ385785.1|OQ385784.1|OQ385783.1|OQ385782.1|OQ385781.1|OQ385780.1|OQ385779.1|OQ385778.1|OQ385777.1|OQ385776.1|OQ385775.1|OQ385774.1|OQ385773.1|OQ385772.1|OQ385771.1|OQ385770.1|OQ385769.1|OQ385768.1|OQ385767.1|OQ385766.1|OQ385765.1|OQ385764.1|OQ385763.1|OQ385762.1|OQ385761.1|OQ385760.1|OQ385759.1|OQ385758.1|OQ385757.1|OQ385756.1|OQ385755.1|OQ385754.1|OQ385753.1|OQ385752.1|OQ385751.1|OQ385750.1|OQ385749.1|OQ385748.1|OQ385747.1|OQ385746.1|OQ385745.1|OQ385744.1|OQ385743.1|OQ385742.1|OQ385741.1|OQ385740.1|OQ385739.1|OQ385738.1|OQ385737.1|OQ385736.1|OQ385735.1|OQ385734.1|OQ385733.1|OQ385732.1|OQ385731.1|OQ385730.1|OQ385729.1|OQ385728.1|OQ385727.1|OQ385726.1|OQ385725.1|OQ385724.1|OQ385723.1|OQ385722.1|OQ385721.1|OQ385720.1|OQ385719.1|OQ385718.1|OQ385717.1|OQ385716.1|OQ385715.1|OQ385714.1|OQ385713.1|OQ385712.1|OQ385711.1|OQ385710.1|OQ385709.1|OQ385708.1|OQ385707.1|OQ385706.1|OQ385705.1|OQ385704.1|OQ385703.1|OQ385702.1|OQ385701.1|OQ385700.1|OQ385699.1|OQ385698.1|OQ385697.1|OQ385696.1|OQ385695.1|OQ385694.1|OQ385693.1|OQ385692.1|OQ385691.1|OQ385690.1|OQ385689.1|OQ385688.1|OQ385687.1|OQ385686.1|OQ385685.1|OQ385684.1|OQ385683.1|OQ385682.1|OQ385681.1|OQ385680.1|OQ385679.1|OQ385678.1|OQ385677.1|OQ385676.1|OQ385675.1|OQ385674.1|OQ385673.1|OQ385672.1|OQ385671.1|OQ385670.1|OQ385669.1|OQ385668.1|OQ385667.1|OQ385666.1|OQ385665.1|OQ385664.1|OQ385663.1|OQ385662.1|OQ385661.1|OQ385660.1|OQ385659.1|OQ385658.1|OQ385657.1|OQ385656.1|OQ385655.1|OQ385654.1|OQ385653.1|OQ385652.1|OQ385651.1|OQ385650.1|OQ385649.1|OQ385648.1|OQ385647.1|OQ385646.1|OQ385645.1|OQ385644.1|OQ385643.1|OQ385642.1|OQ385641.1|OQ385640.1|OQ385639.1|OQ385638.1|OQ385637.1|OQ385636.1|OQ385635.1|OQ385634.1|OQ385633.1|OQ385632.1|OQ385631.1|OQ385630.1|OQ385629.1|OQ385628.1|OQ385627.1|OQ385626.1|OQ385625.1|OQ385624.1|OQ385623.1|OQ385622.1|OQ385621.1|OQ385620.1|OQ385619.1|OQ385618.1|OQ385617.1|OQ385616.1|OQ385615.1|OQ385614.1|OQ385613.1|OQ385612.1|OQ385611.1|OQ385610.1|OQ385609.1|OQ385608.1|OQ385607.1|OQ385606.1|OQ385605.1|OQ385604.1|OQ385603.1|OQ385602.1|OQ385601.1|OQ385600.1|OQ385599.1|OQ385598.1|OQ385597.1|OQ385596.1|OQ385595.1|OQ385594.1|OQ385593.1|OQ385592.1|OQ385591.1|OQ385590.1|OQ385589.1|OQ385588.1|OQ385587.1|OQ385586.1|OQ385585.1|OQ385584.1|OQ385583.1|OQ385582.1|OQ385581.1|OQ385580.1|OQ385579.1|OQ385578.1|OQ385577.1|OQ385576.1|OQ385575.1|OQ385574.1|OQ385573.1|OQ385572.1|OQ385571.1|OQ385570.1|OQ385569.1|OQ385568.1|OQ385567.1|OQ385566.1|OQ385565.1|OQ385564.1|OQ385563.1|OQ385562.1|OQ385561.1|OQ385560.1|OQ385559.1|OQ385558.1|OQ385557.1|OQ385556.1|OQ385555.1|OQ385554.1|OQ385553.1|OQ385552.1|OQ385551.1|OQ385550.1|OQ385549.1|OQ385548.1|OQ385547.1|OQ385546.1|OQ385545.1|OQ385544.1|OQ385543.1|OQ385542.1|OQ385541.1|OQ385540.1|OQ385539.1|OQ385538.1|OQ385537.1|OQ385536.1|OQ385535.1|OQ385534.1|OQ385533.1|OQ385532.1|OQ385531.1|OQ385530.1|OQ385529.1|OQ385528.1|OQ385527.1|OQ385526.1|OQ385525.1|OQ385524.1|OQ385523.1|OQ385522.1|OQ385521.1|OQ385520.1|OQ385519.1|OQ385518.1|OQ385517.1|OQ385516.1|OQ385515.1|OQ385514.1|OQ385513.1|OQ385512.1|OQ385511.1|OQ385510.1|OQ385509.1|OQ385508.1|OQ385507.1|OQ385506.1|OQ385505.1|OQ385504.1|OQ385503.1|OQ385502.1|OQ385501.1|OQ385500.1|OQ385499.1|OQ385498.1|OQ385497.1|OQ385496.1|OQ385495.1|OQ385494.1|OQ385493.1|OQ385492.1|OQ385491.1|OQ385490.1|OQ385489.1|OQ385488.1|OQ385487.1|OQ385486.1|OQ385485.1|OQ385484.1|OQ385483.1|OQ385482.1|OQ385481.1|OQ385480.1|OQ385479.1|OQ385478.1|OQ385477.1|OQ385476.1|OQ385475.1|OQ385474.1|OQ385473.1|OQ385472.1|OQ385471.1|OQ385470.1|OQ385469.1|OQ385468.1|OQ385467.1|OQ385466.1|OQ385465.1|OQ385464.1|OQ385463.1|OQ385462.1|OQ385461.1|OQ385460.1|OQ385459.1|OQ385458.1|OQ385457.1|OQ385456.1|OQ385455.1|OQ385454.1|OQ385453.1|OQ385452.1|OQ385451.1|OQ385450.1|OQ385449.1|OQ385448.1|OQ385447.1|OQ385446.1|OQ385445.1|OQ385444.1|OQ385443.1|OQ385442.1|OQ385441.1|OQ385440.1|OQ385439.1|OQ385438.1|OQ385437.1|OQ385436.1|OQ385435.1|OQ385434.1|OQ385433.1|OQ385432.1|OQ385431.1|OQ385430.1|OQ385429.1|OQ385428.1|OQ385427.1|OQ385426.1|OQ385425.1|OQ385424.1|OQ385423.1|OQ385422.1|OQ385421.1|OQ385420.1|OQ385419.1|OQ385418.1|OQ385417.1|OQ385416.1|OQ385415.1|OQ385414.1|OQ385413.1|OQ385412.1|OQ385411.1|OQ385410.1|OQ385409.1|OQ385408.1|OQ385407.1|OQ385406.1|OQ385405.1|OQ385404.1|OQ385403.1|OQ385402.1|OQ385401.1|OQ385400.1|OQ385399.1|OQ385398.1|OQ385397.1|OQ385396.1|OQ385395.1|OQ385394.1|OQ385393.1|OQ385392.1|OQ385391.1|OQ385390.1|ON176042.1|ON176041.1|ON176040.1|ON176039.1|ON176038.1|ON176037.1|ON176036.1|ON176035.1|ON176034.1|ON176033.1|ON176032.1|OQ174720.1|OQ174719.1|OQ174718.1|OQ174717.1|OQ174716.1|OQ174715.1|OQ174714.1|OQ174713.1|OQ174712.1|OQ174711.1|OQ174710.1|OQ174709.1|OQ174708.1|OQ174707.1|OQ174706.1|OQ174705.1|OQ174704.1|OQ174703.1|OQ174702.1|OQ174701.1|OQ174700.1|OQ174699.1|OQ174698.1|OQ174697.1|OQ174696.1|OQ174695.1|OQ174694.1|OQ174693.1|OQ174692.1|OQ174691.1|OQ174690.1|OQ174689.1|OQ174688.1|OQ174687.1|OQ174686.1|OQ174685.1|OQ174684.1|OQ174683.1|OQ174682.1|OQ174681.1|OQ174680.1|OQ174679.1|OQ174678.1|OQ174677.1|OQ174676.1|OQ174675.1|OQ174674.1|OQ174673.1|OQ174672.1|OQ174671.1|OQ174670.1|ON257876.1|ON257875.1|ON257874.1|ON257873.1|ON257872.1|ON257871.1|ON257870.1|ON257869.1|ON257868.1|ON257867.1|ON257866.1|ON257865.1|ON257864.1|ON257863.1|ON257859.1|ON257858.1|ON257857.1|ON257856.1|OQ612208.1|OQ612207.1|OQ612206.1|OQ612205.1|OQ612204.1|OQ612203.1|OQ612202.1|OQ612201.1|OQ612200.1|OQ612199.1|OQ612198.1|OQ612197.1|OQ612196.1|OQ612195.1|ON325304.1|ON325303.1|ON325302.1|ON325301.1|ON325300.1|ON325299.1|ON325298.1|ON325297.1|ON325296.1|ON325295.1|ON325294.1|ON325293.1|ON325292.1|ON325291.1|ON325290.1|ON325289.1|ON325288.1|ON325287.1|ON325286.1|ON325285.1|ON325284.1|ON325283.1|ON325282.1|ON325281.1|ON325280.1|ON325279.1|ON325278.1|ON325277.1|ON325276.1|ON325275.1|ON325274.1|ON325273.1|ON325272.1|ON325271.1|ON325270.1|ON325269.1|ON325268.1|ON325267.1|ON325266.1|ON325265.1|ON325264.1|ON325263.1|ON325262.1|ON325261.1|ON325260.1|ON325259.1|ON325258.1|ON325257.1|ON325256.1|ON325255.1|ON325254.1|ON325253.1|ON325252.1|ON325251.1|ON325250.1|ON325249.1|ON325248.1|ON325247.1|ON325246.1|ON325245.1|ON325244.1|ON325243.1|ON325242.1|ON325241.1|ON325240.1|ON325239.1|ON325238.1|ON325237.1|ON325236.1|ON325235.1|ON325234.1|ON325233.1|ON325232.1|ON325231.1|ON325230.1|ON325229.1|ON325228.1|ON325227.1|ON325226.1|ON325225.1|ON325224.1|ON325223.1|ON325222.1|ON325221.1|ON325220.1|ON325219.1|ON325218.1|ON325217.1|ON325216.1|ON325215.1|ON325214.1|ON325213.1|ON325212.1|ON325211.1|ON325210.1|ON325209.1|ON325208.1|ON325207.1|ON325206.1|ON325205.1|ON325204.1|ON325203.1|ON325202.1|ON325201.1|ON325200.1|ON325199.1|ON325198.1|ON325197.1|ON325196.1|ON325195.1|ON325194.1|ON325193.1|ON325192.1|ON325191.1|ON325190.1|ON325189.1|ON325188.1|ON325187.1|ON325186.1|ON325185.1|ON325184.1|ON325183.1|ON325182.1|ON325181.1|ON325180.1|ON325179.1|ON325178.1|ON325177.1|ON325176.1|ON325175.1|ON325174.1|ON325173.1|ON325172.1|ON325171.1|ON325170.1|ON325169.1|ON325168.1|ON325167.1|ON325166.1|ON325165.1|ON325164.1|ON325163.1|ON325162.1|ON325161.1|ON325160.1|ON325159.1|ON325158.1|ON325157.1|ON325156.1|ON325155.1|ON325154.1|ON325153.1|ON325152.1|ON325151.1|ON325150.1|ON325149.1|ON325148.1|ON325147.1|ON325146.1|ON325145.1|ON325144.1|ON325143.1|ON325142.1|ON325141.1|ON325140.1|ON325139.1|ON325138.1|ON325137.1|ON325136.1|ON325135.1|ON325134.1|ON325133.1|ON325132.1|ON325131.1|ON325130.1|ON325129.1|ON325128.1|ON325127.1|ON325126.1|ON325125.1|ON325124.1|ON325123.1|ON325122.1|ON325121.1|ON325120.1|ON325119.1|ON325118.1|ON325117.1|ON325116.1|ON325115.1|ON325114.1|ON325113.1|ON325112.1|ON325111.1|ON325110.1|ON325109.1|ON325108.1|ON325107.1|ON325106.1|ON325105.1|ON325104.1|ON325103.1|ON325102.1|ON325101.1|ON325100.1|ON325099.1|ON325098.1|ON325097.1|ON325096.1|ON325095.1|ON325094.1|ON325093.1|ON325092.1|ON325091.1|ON325090.1|ON325089.1|ON325088.1|ON325087.1|ON325086.1|ON325085.1|ON325084.1|ON325083.1|ON325082.1|ON325081.1|ON325080.1|ON325079.1|ON325078.1|ON325077.1|ON325076.1|ON325075.1|ON325074.1|ON325073.1|ON325072.1|ON325071.1|ON325070.1|ON325069.1|ON325068.1|ON325067.1|ON325066.1|ON325065.1|ON325064.1|ON325063.1|ON325062.1|ON325061.1|ON325060.1|ON325059.1|ON325058.1|ON325057.1|ON325056.1|ON325055.1|ON325054.1|ON325053.1|ON325052.1|ON325051.1|ON325050.1|ON325049.1|ON325048.1|ON325047.1|ON325046.1|ON325045.1|ON325044.1|ON325043.1|ON325042.1|ON325041.1|ON325040.1|ON325039.1|ON325038.1|ON325037.1|ON325036.1|ON325035.1|ON325034.1|ON325033.1|ON325032.1|ON325031.1|ON325030.1|ON325029.1|ON325028.1|ON325027.1|ON325026.1|ON325025.1|ON325024.1|ON325023.1|ON325022.1|ON325021.1|ON325020.1|ON325019.1|ON325018.1|ON325017.1|ON325016.1|ON325015.1|ON325014.1|ON325013.1|ON325012.1|ON325011.1|ON325010.1|ON325009.1|ON325008.1|ON325007.1|ON325006.1|ON325005.1|ON325004.1|ON325003.1|ON325002.1|ON325001.1|ON325000.1|ON324999.1|ON324998.1|ON324997.1|ON324996.1|ON324995.1|ON324994.1|ON324993.1|ON324992.1|ON324991.1|ON324990.1|ON324989.1|ON324988.1|ON324987.1|ON324986.1|ON324985.1|ON324984.1|ON324983.1|ON324982.1|ON324981.1|ON324980.1|ON324979.1|ON324978.1|ON324977.1|ON324976.1|ON324975.1|ON324974.1|ON324973.1|ON324972.1|ON324971.1|ON324970.1|ON324969.1|ON324968.1|ON324967.1|ON324966.1|ON324965.1|ON324964.1|ON324963.1|ON324962.1|ON324961.1|ON324960.1|ON324959.1|ON324958.1|ON324957.1|ON324956.1|ON324955.1|ON324954.1|ON324953.1|ON324952.1|ON324951.1|ON324950.1|ON324949.1|ON324948.1|ON324947.1|ON324946.1|ON324945.1|ON324944.1|ON324943.1|ON324942.1|ON324941.1|ON324940.1|ON324939.1|ON324938.1|ON324937.1|ON324936.1|ON324935.1|ON324934.1|ON324933.1|ON324932.1|ON324931.1|ON324930.1|ON324929.1|ON324928.1|ON324927.1|ON324926.1|ON324925.1|ON324924.1|ON324923.1|ON324922.1|ON324921.1|ON324920.1|ON324919.1|ON324918.1|ON324917.1|ON324916.1|ON324915.1|ON324914.1|ON324913.1|ON324912.1|ON324911.1|ON324910.1|ON324909.1|ON324908.1|ON324907.1|ON324906.1|ON324905.1|ON324904.1|ON324903.1|ON324902.1|ON324901.1|ON324900.1|ON324899.1|ON324898.1|ON324897.1|ON324896.1|ON324895.1|ON324894.1|ON324893.1|ON324892.1|ON324891.1|ON324890.1|ON324889.1|ON324888.1|ON324887.1|ON324886.1|ON324885.1|ON324884.1|ON324883.1|ON324882.1|ON324881.1|ON324880.1|ON324879.1|ON324878.1|ON324877.1|ON324876.1|ON324875.1|ON324874.1|ON324873.1|ON324872.1|ON324871.1|ON324870.1|ON324869.1|ON324868.1|ON324867.1|ON324866.1|ON324865.1|ON324864.1|ON324863.1|ON324862.1|ON324861.1|ON324860.1|ON324859.1|ON324858.1|ON324857.1|ON324856.1|ON324855.1|ON324854.1|ON324853.1|ON324852.1|ON324851.1|ON324850.1|ON324849.1|ON324848.1|ON324847.1|ON324846.1|ON324845.1|ON324844.1|ON324843.1|ON324842.1|ON324841.1|ON324840.1|ON324839.1|ON324838.1|ON324837.1|ON324836.1|ON324835.1|ON324834.1|ON324833.1|ON324832.1|ON324831.1|ON324830.1|ON129366.1|ON129365.1|ON129364.1|ON129182.1|ON129181.1|ON129180.1|ON129179.1|ON129178.1|ON129177.1|ON129176.1|ON129175.1|ON129174.1|ON129173.1|ON059138.1|ON059137.1|ON059136.1|ON059135.1|ON059134.1|ON059133.1|ON059132.1|ON059131.1|ON059130.1|ON059129.1|ON059128.1|ON059127.1|ON059126.1|ON059125.1|ON059124.1|ON059123.1|ON058994.1|OP121208.1|OP121207.1|OP121206.1|OP121205.1|OP121204.1|OP121203.1|OP121202.1|OP121201.1|OP121200.1|OP121199.1|OP121198.1|OP121197.1|OP121196.1|OP121195.1|OP121194.1|OP121193.1|OP121192.1|OP121191.1|OP121190.1|OP121189.1|OP121188.1|ON002621.1|ON002620.1|ON002619.1|ON002618.1|ON002617.1|ON002616.1|ON002615.1|ON002614.1|ON002613.1|ON002612.1|ON002611.1|ON002610.1|ON002609.1|ON002608.1|ON002607.1|ON002606.1|ON002605.1|ON002604.1|ON002603.1|ON002602.1|ON002601.1|ON002600.1|ON002599.1|ON002598.1|ON002597.1|ON002596.1|ON002595.1|ON002594.1|ON002593.1|ON002592.1|ON002591.1|ON002590.1|ON002589.1|ON002588.1|ON002587.1|ON002586.1|ON002585.1|ON002584.1|ON002583.1|ON002582.1|ON002581.1|ON002580.1|ON002579.1|ON002578.1|ON002577.1|ON002576.1|ON002575.1|ON002574.1|ON002573.1|ON002572.1|ON002571.1|ON002570.1|ON002569.1|ON002568.1|ON002567.1|ON002566.1|ON002565.1|ON002564.1|ON002563.1|ON002562.1|ON002561.1|ON002560.1|ON002559.1|ON002558.1|ON002557.1|ON002556.1|ON002555.1|ON002554.1|ON002553.1|ON002552.1|ON002551.1|ON002550.1|ON002549.1|ON002548.1|ON002547.1|ON002472.1|ON002471.1|ON002470.1|ON002350.1|ON002349.1|ON002348.1|ON002347.1|ON002346.1|ON002345.1|ON002344.1|ON002343.1|ON002342.1|ON002341.1|ON002340.1|ON002339.1|ON002338.1|ON002337.1|ON002336.1|ON002335.1|ON002334.1|ON002333.1|ON002332.1|ON002331.1|ON002330.1|ON002329.1|ON002328.1|ON002327.1|ON002326.1|ON002325.1|ON002324.1|ON002323.1|ON002322.1|ON002321.1|ON002320.1|ON002319.1|ON002318.1|ON002317.1|ON002316.1|ON002315.1|ON002314.1|ON002313.1|ON002312.1|OQ272753.1|OQ272752.1|OQ272751.1|OQ272750.1|OQ272749.1|OQ272748.1|OQ075780.1|OQ075779.1|OQ031470.1|OQ031469.1|OQ031468.1|OQ031467.1|OQ031466.1|OQ031465.1|OQ031464.1|OQ031463.1|OQ031462.1|OQ031461.1|OQ031460.1|OQ031459.1|OQ031458.1|OQ031457.1|OQ031456.1|OQ031455.1|OQ031454.1|OQ031453.1|OQ031452.1|OQ031451.1|OM952110.1|OM952109.1|OM952108.1|OM952107.1|OM952106.1|OM952105.1|OM952104.1|OM952103.1|OM952102.1|OM952101.1|OM952100.1|OM952099.1|OM952098.1|OM952097.1|OM952096.1|OM952095.1|OM952094.1|OM952093.1|OM952092.1|OM952091.1|OM952090.1|OM952089.1|OM952088.1|OM952087.1|OM952086.1|OM952085.1|OM952084.1|OM952083.1|OM952082.1|OM952081.1|OM952080.1|OM952079.1|OM952078.1|OM952077.1|OM952076.1|OM952075.1|OM952074.1|OM952073.1|OM952072.1|OM952071.1|OM952070.1|OM952069.1|OM952068.1|OM952067.1|OM952066.1|OM952065.1|OM952064.1|OM952063.1|OM952062.1|OM952061.1|OM952060.1|OM952059.1|OM952058.1|OM952057.1|OM952056.1|OM952055.1|OM952054.1|OM952053.1|OM952052.1|OM952051.1|OM952050.1|OM952049.1|OM952048.1|OM952047.1|OM952046.1|OM952045.1|OM952044.1|OM952043.1|OM952042.1|OM952041.1|OM952040.1|OM952039.1|OM952038.1|OM952037.1|OM952036.1|OM952035.1|OM952034.1|OM952033.1|OM952032.1|OM952031.1|OM952030.1|OM952029.1|OM952028.1|OM952027.1|OM952026.1|OM952025.1|OM952024.1|OM952023.1|OM952022.1|OM952021.1|OM952020.1|OM952019.1|OM952018.1|OM952017.1|OM952016.1|OM952015.1|OM952014.1|OM952013.1|OM952012.1|OM952011.1|OM952010.1|OM952009.1|OM952008.1|OM952007.1|OM952006.1|OM952005.1|OM952004.1|OM952003.1|OM952002.1|OM952001.1|OM952000.1|OM951999.1|OM951998.1|OM951997.1|OM951996.1|OM951995.1|OM951994.1|OM951993.1|OM951992.1|OM951991.1|OM951990.1|OM951989.1|OM951988.1|OM951987.1|OM951986.1|OM951985.1|OM951984.1|OM951983.1|OM951982.1|OM951981.1|OM951980.1|OM951979.1|OM951978.1|OM951977.1|OM951976.1|OM951975.1|OM951974.1|OM951973.1|OM951972.1|OM951971.1|OM951970.1|OM951969.1|OM951968.1|OM951967.1|OM951966.1|OM951965.1|OM951964.1|OM951963.1|OM951962.1|OM951961.1|OM951960.1|OM951959.1|OM951958.1|OM951957.1|OM951956.1|OM951955.1|OM951954.1|OM951953.1|OM951952.1|OM951951.1|OM951950.1|OM951949.1|OM951948.1|OM951947.1|OM951946.1|OM951945.1|OM951944.1|OM951943.1|OM951942.1|OM951941.1|OM951940.1|OM951939.1|OM951938.1|OM951937.1|OM951936.1|OM951935.1|OM951934.1|OM951933.1|OM951932.1|OM951931.1|OM951930.1|OM951929.1|OM951928.1|OM951927.1|OM951926.1|OM951925.1|OM951924.1|OM951923.1|OM951922.1|OM951921.1|OM951920.1|OM951919.1|OM951918.1|OM951917.1|OM951916.1|OM951915.1|OM951914.1|OM951913.1|OM951912.1|OM951911.1|OM951910.1|OM951909.1|OM951908.1|OM951907.1|OM951906.1|OM951905.1|OM951904.1|OM951903.1|OM951902.1|OM951901.1|OM951900.1|OM951899.1|OM951898.1|OM951897.1|OM951896.1|OM951895.1|OM951894.1|OM951893.1|OM951892.1|OM951891.1|OM951890.1|OM951889.1|OM951888.1|OM951887.1|OM951886.1|OM951885.1|OM951884.1|OM951883.1|OM951882.1|OM951881.1|OM951880.1|OM951879.1|OM951878.1|OM951877.1|OM951876.1|OM951875.1|OM951874.1|OM951873.1|OM951872.1|OM951871.1|OM951870.1|OM951869.1|OM951868.1|OM951867.1|OM951866.1|OM951865.1|OM951864.1|OM951863.1|OM951862.1|OM951861.1|OM951860.1|OM951859.1|OM951858.1|OM951857.1|OM951856.1|OM951855.1|OM951854.1|OM951853.1|OM951852.1|OM951851.1|OM951850.1|OM951849.1|OM951848.1|OM951847.1|OM951846.1|OM951845.1|OM951844.1|OM951843.1|OM951842.1|OM951841.1|OM951840.1|OM951839.1|OM951838.1|OM951837.1|OM951836.1|OM951835.1|OM951834.1|OM951833.1|OM951832.1|OM951831.1|OM951830.1|OM951829.1|OM951828.1|OM951827.1|OM951826.1|OM951825.1|OM951824.1|OM951823.1|OM951822.1|OM951821.1|OM951820.1|OM951819.1|OM951818.1|OM951817.1|OM951816.1|OM951815.1|OM951814.1|OM951813.1|OM951812.1|OM951811.1|OM951810.1|OM951809.1|OM951808.1|OM951807.1|OM951806.1|OM951805.1|OM951804.1|OM951803.1|OM951802.1|OM951801.1|OM951800.1|OM951799.1|OM951798.1|OM951797.1|OM951796.1|OM951795.1|OM951794.1|OM951793.1|OM951792.1|OM951791.1|OM951790.1|OM951789.1|OM951788.1|OM951787.1|OM951786.1|OM951785.1|OM951784.1|OM951783.1|OM951782.1|OM951781.1|OM951780.1|OM951779.1|OM951778.1|OM951777.1|OM951776.1|OM951775.1|OM951774.1|OM951773.1|OM951772.1|OM951771.1|OM951770.1|OM951769.1|OM951768.1|OM951767.1|OM951766.1|OM951765.1|OM951764.1|OM952148.1|OM952147.1|OM952146.1|OM952145.1|OM952144.1|OM952143.1|OM952142.1|OM952141.1|OM952140.1|OM952139.1|OM952168.1|OM952167.1|OM952166.1|OM952165.1|OM952164.1|OM952163.1|OM952162.1|OM952161.1|OM951263.1|OM951262.1|OM951261.1|OM951260.1|OM951259.1|OM951258.1|OM951257.1|OM951256.1|OM951255.1|OM951254.1|OM951253.1|OM951252.1|OM951019.1|OM951018.1|OP575373.1|OP575372.1|OP575371.1|OP575370.1|OP575369.1|OP575368.1|OP575367.1|OP575366.1|OP575365.1|OP575364.1|OP575363.1|OP575362.1|OP575361.1|OP575360.1|OP575359.1|OP575358.1|OP575357.1|OP575356.1|OP575355.1|OP575354.1|OP575353.1|OP575352.1|OP575351.1|OP575350.1|OP575349.1|OP575348.1|OP575347.1|OP575346.1|OP575345.1|OP575344.1|OP575343.1|OP575342.1|OP575341.1|OP575340.1|OP575339.1|OP575338.1|OP575337.1|OP575336.1|OP575335.1|OP575334.1|OP575333.1|OP575332.1|OP575331.1|OP575330.1|OP575329.1|OP575328.1|OP575327.1|OQ309293.1|OQ309292.1|OQ309291.1|OQ309290.1|OQ309289.1|OQ309288.1|OQ309287.1|OQ309286.1|OQ309285.1|OQ309284.1|OQ309283.1|OQ309282.1|OQ309281.1|OQ309280.1|OQ309279.1|OQ309278.1|OQ309277.1|OQ309276.1|OQ309275.1|OQ309274.1|OQ309273.1|OQ309272.1|OQ309271.1|OQ309270.1|OQ309269.1|OQ309268.1|OQ309267.1|OQ309266.1|OQ309265.1|OQ309264.1|OQ309263.1|OQ309262.1|OQ309261.1|OQ309260.1|OQ309259.1|OQ309258.1|OQ309257.1|OQ309256.1|OQ309255.1|OQ309254.1|OQ309253.1|OQ309252.1|OQ309251.1|OQ309250.1|OQ309249.1|OQ309248.1|OQ309247.1|OQ309246.1|OQ309245.1|OQ309244.1|OQ309243.1|OQ309242.1|OQ309241.1|OQ309240.1|OQ309239.1|OQ309238.1|OQ309237.1|OQ309236.1|OQ309235.1|OQ309234.1|OQ309233.1|OQ309232.1|OQ309231.1|OQ309230.1|OQ309229.1|OQ309228.1|OQ309227.1|OQ309226.1|OQ309225.1|OQ309224.1|OQ309223.1|OQ309222.1|OQ309221.1|OQ309220.1|OQ309219.1|OQ309218.1|OQ309217.1|OQ309216.1|OQ309215.1|OQ309214.1|OQ309213.1|OQ309212.1|OQ309211.1|OQ309210.1|OQ309209.1|OQ309208.1|OQ309207.1|OQ309206.1|OQ309205.1|OQ309204.1|OQ309203.1|OQ309202.1|OQ309201.1|OQ309200.1|OQ309199.1|OQ309198.1|OM892256.1|OM892255.1|OM892254.1|OM892253.1|OM892252.1|OM892251.1|OM892250.1|OM892249.1|OM892248.1|OM892247.1|OM892246.1|OM892245.1|OM892244.1|OM892243.1|OM892242.1|OM892241.1|OM892240.1|OM892239.1|OM892238.1|OM892237.1|OM892236.1|OM892235.1|OM892234.1|OM892233.1|OM892232.1|OM892231.1|OM892230.1|OM892229.1|OM892228.1|OM892227.1|OM892226.1|OM892225.1|OM892224.1|OM892223.1|OM892222.1|OM892221.1|OM892220.1|OM892219.1|OM892218.1|OM892217.1|OM892216.1|OM892215.1|OM892214.1|OM892213.1|OM892212.1|OM892211.1|OM892210.1|OM892209.1|OM892208.1|OQ272341.1|OQ272340.1|OQ272339.1|OQ272338.1|OQ272337.1|OQ272336.1|OQ272335.1|OQ272334.1|OQ272333.1|OQ272332.1|OQ272331.1|OQ272330.1|OQ272329.1|OQ272328.1|OQ272327.1|OQ272326.1|OQ272325.1|OQ272324.1|OQ272323.1|OQ272322.1|OQ272321.1|OQ272320.1|OQ272319.1|OQ272318.1|OQ272317.1|OQ272316.1|OQ272315.1|OQ272314.1|OQ272313.1|OQ272312.1|OQ272311.1|OQ272310.1|OQ272309.1|OQ272308.1|OQ272307.1|OQ272306.1|OQ272305.1|OQ272304.1|OQ272453.1|OQ272452.1|OQ272451.1|OQ272450.1|OQ272449.1|OQ272448.1|OQ272447.1|OQ272446.1|OQ272445.1|OQ272444.1|OQ272443.1|OQ272442.1|OQ272441.1|OQ272440.1|OQ272439.1|OQ272438.1|OQ272437.1|OQ272436.1|OQ272435.1|OQ272434.1|OQ272433.1|OQ272432.1|OQ272431.1|OQ272430.1|OQ272429.1|OQ272428.1|OQ272427.1|OQ272426.1|OQ272425.1|OQ272424.1|OQ272423.1|OQ272422.1|OQ272421.1|OQ272420.1|OQ272419.1|OQ272418.1|OQ272417.1|OQ272416.1|OQ272415.1|OQ272414.1|OQ272348.1|OQ272347.1|OQ272346.1|OQ272345.1|OQ272344.1|OQ272343.1|OQ079108.1|OQ079107.1|OQ079106.1|OQ079105.1|OQ079104.1|OQ079103.1|OQ079102.1|OQ079101.1|OQ079100.1|OQ079099.1|OQ079098.1|OQ079097.1|OQ079096.1|OQ079095.1|OQ079094.1|OQ079093.1|OQ079092.1|OQ079091.1|OQ079090.1|OQ079089.1|OQ079088.1|OQ079087.1|OQ079086.1|OQ079085.1|OQ079084.1|OQ079083.1|OQ079082.1|OQ079081.1|OQ079080.1|OQ079079.1|OQ079078.1|OQ079077.1|OQ079076.1|OQ079075.1|OQ079074.1|OQ079073.1|OQ079072.1|OQ079071.1|OQ079070.1|OQ079069.1|OQ079068.1|OQ079067.1|OQ079066.1|OQ079065.1|OQ079064.1|OQ079063.1|OQ079062.1|OQ079061.1|OQ079060.1|OQ079059.1|OQ079058.1|OQ079057.1|OQ079056.1|OQ079055.1|OQ079054.1|OQ079053.1|OQ079052.1|OQ079051.1|OQ079050.1|OQ079049.1|OQ079048.1|OQ079047.1|OQ079046.1|OQ079045.1|OQ079044.1|OQ079043.1|OQ079042.1|OQ079041.1|OQ079040.1|OQ079039.1|OQ079038.1|OQ079037.1|OQ079036.1|OQ079035.1|OQ079034.1|OQ079033.1|OQ079032.1|OQ079031.1|OQ079030.1|OQ079029.1|OQ079028.1|OQ079027.1|OQ079026.1|OQ079025.1|OQ079024.1|OQ079023.1|OQ079022.1|OQ079021.1|OQ079020.1|OQ079019.1|OQ079018.1|OQ079017.1|OQ079016.1|OQ079015.1|OQ079014.1|OQ079013.1|OQ079012.1|OQ079011.1|OQ079010.1|OQ079009.1|OQ079008.1|OQ079007.1|OQ079006.1|OQ079005.1|OQ079004.1|OQ079003.1|OQ079002.1|OQ079001.1|OQ079000.1|OQ078999.1|OQ078998.1|OQ078997.1|OQ078996.1|OQ078995.1|OQ078994.1|OQ078993.1|OQ078992.1|OQ078991.1|OQ078990.1|OQ078989.1|OQ078988.1|OQ078987.1|OQ078986.1|OQ078985.1|OQ078984.1|OQ078983.1|OQ078982.1|OQ078981.1|OQ078980.1|OQ078979.1|OQ078978.1|OQ078977.1|OQ078976.1|OQ078975.1|OQ078974.1|OQ078973.1|OQ078972.1|OQ078971.1|OQ078970.1|OQ078969.1|OQ078968.1|OQ078967.1|OQ078966.1|OQ078965.1|OQ078964.1|OQ078963.1|OQ078962.1|OQ078961.1|OQ078960.1|OQ078959.1|OQ078958.1|OQ078957.1|OQ078956.1|OQ078955.1|OQ078954.1|OQ078953.1|OQ078952.1|OQ078951.1|OQ078950.1|OQ078949.1|OQ078948.1|OQ078947.1|OQ078946.1|OQ078945.1|OQ078944.1|OQ078943.1|OQ078942.1|OQ078941.1|OQ078940.1|OQ078939.1|OQ078938.1|OQ078937.1|OQ078936.1|OQ078935.1|OQ078934.1|OQ078933.1|OQ078932.1|OQ078931.1|OQ078930.1|OQ078929.1|OQ078928.1|OQ078927.1|OQ078926.1|OQ078925.1|OQ078924.1|OQ078923.1|OQ078922.1|OQ078921.1|OQ078920.1|OQ078919.1|OQ078918.1|OQ078917.1|OQ078916.1|OQ078915.1|OQ078914.1|OQ078913.1|OQ078912.1|OP898308.1|OP898307.1|OP898306.1|OP898305.1|OP898304.1|OM782415.1|OM782414.1|OM782413.1|OM782412.1|OM782411.1|OM782410.1|OM782409.1|OM782408.1|OM782407.1|OM782406.1|OM782405.1|OM782404.1|OM782403.1|OM782402.1|OM782401.1|OM782400.1|OM782399.1|OM782398.1|OM782397.1|OM782396.1|OM782395.1|OM782394.1|OM782393.1|OM782392.1|OM782391.1|OM782390.1|OM782389.1|OM782388.1|OM782387.1|OM782386.1|OM782385.1|OM782384.1|OM782383.1|OM892111.1|OM892110.1|OM892109.1|OM892108.1|OM892107.1|OM892106.1|OM892105.1|OM892104.1|OM892103.1|OM892102.1|OM892101.1|OM892100.1|OM892099.1|OM892098.1|OM892097.1|OM892096.1|OM892095.1|OM892094.1|OM892093.1|OM892092.1|OM892091.1|OM892090.1|OM892089.1|OM892088.1|OM892087.1|OM892086.1|OM892085.1|OM892084.1|OM892083.1|OM892082.1|OM892081.1|OM892080.1|OM892079.1|OM892078.1|OM892077.1|OM892076.1|OM892075.1|OM892074.1|OM892073.1|OM892072.1|OM892071.1|OM892070.1|OM892069.1|OM892068.1|OM892067.1|OM892066.1|OM782382.1|OM782381.1|OM782380.1|OM782379.1|OM782378.1|OM782377.1|OM782376.1|OM782375.1|OM782374.1|OM782373.1|OM782372.1|OM782371.1|OM782370.1|OM782369.1|OM782368.1|OM782367.1|OM782366.1|OM782365.1|OM782364.1|OM782363.1|OM782362.1|OM782361.1|OM782360.1|OM782359.1|OM782358.1|OM782357.1|OM782356.1|OM782355.1|OM782354.1|OM782353.1|OM782352.1|OM782351.1|OM782350.1|OM782349.1|OM782348.1|OM782347.1|OM782346.1|OM782345.1|OM782491.1|OM782490.1|OM782342.1|OM782341.1|OM782340.1|OM628841.1|OM628839.1|OM628835.1|OM628834.1|OM628831.1|ON256892.1|ON256891.1|ON256890.1|ON256889.1|ON134492.1|ON134491.1|ON134490.1|ON134489.1|ON134488.1|ON134487.1|ON134486.1|ON134485.1|ON134484.1|ON134483.1|ON134482.1|ON134481.1|ON134480.1|OM704994.1|OM704993.1|OM704992.1|OM794682.1|OM794681.1|OM794680.1|OM794679.1|OM794678.1|OM794677.1|OM794676.1|OM794675.1|OM794674.1|OM794673.1|OM794672.1|OM794671.1|OM794670.1|OM794669.1|OM794668.1|OM794667.1|OM794666.1|OM794665.1|OM794664.1|OM794663.1|OM794662.1|OM794661.1|OM794660.1|OM794659.1|OM794658.1|OM794657.1|OM794656.1|OM794655.1|OM794654.1|OM794653.1|OM794652.1|OM794651.1|OM794650.1|OM794649.1|OM794648.1|OM794647.1|OM794646.1|OM794645.1|OM794644.1|OM794643.1|OM794642.1|OM794641.1|OM794640.1|OM794639.1|OM794638.1|OM794637.1|OM794636.1|OM794635.1|OM794634.1|OM794633.1|OM794632.1|OM794631.1|OM794630.1|OM794629.1|OM794628.1|OM794627.1|OM794626.1|OM794625.1|OM794624.1|OM743320.1|OM743319.1|OM743318.1|OM743317.1|OM743316.1|OM743315.1|OM743314.1|OM743313.1|OM743312.1|OM743311.1|OM743310.1|OM743309.1|OM743308.1|OM743307.1|OQ025616.1|OQ025615.1|OQ025614.1|OQ025613.1|OQ025612.1|OQ025611.1|OQ025610.1|OQ025609.1|OQ025608.1|OQ025607.1|OQ025606.1|OQ025605.1|OQ025604.1|OQ025603.1|OQ025602.1|OQ025601.1|OQ025600.1|OQ025599.1|OQ025598.1|OQ025597.1|OQ025596.1|OQ025595.1|OQ025594.1|OQ025593.1|OQ025592.1|OQ025591.1|OQ025590.1|OQ025589.1|OQ025588.1|OQ025587.1|OQ025586.1|OQ025585.1|OQ025584.1|OQ025583.1|OP575862.1|OP575861.1|OP575860.1|OP575859.1|OP575858.1|OP575857.1|OP575856.1|OP575855.1|OP575854.1|OP575853.1|OP575852.1|OP575851.1|OP575850.1|OP575849.1|ON407974.1|ON407973.1|ON407972.1|ON407971.1|ON407970.1|ON407969.1|ON407968.1|ON407967.1|ON407966.1|ON407965.1|ON407964.1|ON407963.1|ON407962.1|ON407961.1|ON407960.1|ON407959.1|ON407958.1|ON407957.1|ON407956.1|ON407955.1|ON407954.1|ON407953.1|ON407952.1|ON407951.1|ON407950.1|ON407949.1|ON407948.1|ON407947.1|ON407946.1|ON407945.1|ON407944.1|ON407943.1|ON407942.1|ON407941.1|ON407940.1|ON407939.1|ON407938.1|ON407937.1|ON407936.1|ON407935.1|ON407934.1|ON407933.1|ON407932.1|ON407931.1|ON407930.1|ON407929.1|ON407928.1|ON407927.1|ON407926.1|ON407925.1|ON407924.1|ON407923.1|ON407922.1|ON407921.1|ON407920.1|ON407919.1|ON407918.1|ON407917.1|ON407916.1|ON407915.1|ON407914.1|ON407913.1|ON407912.1|ON407911.1|ON407910.1|ON407909.1|ON407908.1|ON407907.1|ON407906.1|ON407905.1|ON407904.1|ON407903.1|ON407902.1|ON407901.1|ON407900.1|ON407899.1|ON407898.1|ON407897.1|ON407896.1|ON407895.1|ON407894.1|ON407893.1|ON407892.1|ON407891.1|ON407890.1|ON407889.1|ON407888.1|ON407887.1|ON407886.1|ON407885.1|ON407884.1|ON407883.1|ON407882.1|ON407881.1|ON407880.1|ON407879.1|ON407878.1|ON407877.1|ON407876.1|ON407875.1|ON407874.1|ON407873.1|ON407872.1|ON407871.1|ON407870.1|ON407869.1|ON407868.1|ON407867.1|ON407866.1|ON407865.1|ON407864.1|ON407863.1|ON407862.1|ON407861.1|ON407860.1|ON407859.1|ON407858.1|ON407857.1|ON407856.1|ON407855.1|ON407854.1|ON407853.1|ON407852.1|ON407851.1|ON407850.1|ON407849.1|ON407848.1|ON407847.1|ON407846.1|ON407845.1|ON407844.1|ON407843.1|ON407842.1|ON407841.1|ON407840.1|ON407839.1|ON407838.1|ON407837.1|ON407836.1|ON407835.1|ON407834.1|ON407833.1|ON407832.1|ON407831.1|ON407830.1|ON407829.1|ON407828.1|ON407827.1|ON407826.1|ON407825.1|ON407824.1|ON407823.1|ON407822.1|ON407821.1|ON407820.1|ON407819.1|ON407818.1|ON407817.1|ON407816.1|ON407815.1|ON407814.1|ON407813.1|ON407812.1|ON407811.1|ON407810.1|ON407809.1|ON407808.1|ON407807.1|ON407806.1|ON407805.1|ON407804.1|ON407803.1|ON407802.1|ON407801.1|ON407800.1|ON407799.1|ON407798.1|ON407797.1|ON407796.1|ON407795.1|ON407794.1|ON407793.1|ON407792.1|ON407791.1|ON407790.1|ON407789.1|ON407788.1|ON407787.1|ON407786.1|ON407785.1|ON407784.1|ON407783.1|ON407782.1|ON407781.1|ON407780.1|ON407779.1|ON407778.1|ON407777.1|ON407776.1|ON407775.1|ON407774.1|ON407773.1|ON407772.1|ON407771.1|ON407770.1|ON407769.1|ON407768.1|ON407767.1|ON407766.1|ON407765.1|ON407764.1|ON407763.1|ON407762.1|ON407761.1|ON407760.1|ON407759.1|ON407758.1|ON407757.1|ON407756.1|ON407755.1|ON407754.1|ON407753.1|ON407752.1|ON407751.1|ON407750.1|ON407749.1|ON407748.1|ON407747.1|ON407746.1|ON407745.1|ON407744.1|ON407743.1|ON407742.1|ON407741.1|ON407740.1|ON407739.1|ON407738.1|ON407737.1|ON407736.1|ON407735.1|ON407734.1|ON407733.1|ON407732.1|ON407731.1|ON407730.1|ON407729.1|ON407728.1|ON407727.1|ON407726.1|ON407725.1|ON407724.1|ON407723.1|ON407722.1|ON407721.1|ON407720.1|ON407719.1|ON407718.1|ON407717.1|ON407716.1|ON407715.1|ON407714.1|ON407713.1|ON407712.1|ON407711.1|ON407710.1|ON407709.1|ON407708.1|ON407707.1|ON407706.1|ON407705.1|ON407704.1|ON407703.1|ON407702.1|ON407701.1|ON407700.1|ON407699.1|ON407698.1|ON407697.1|ON407696.1|ON407695.1|ON407694.1|ON407693.1|ON407692.1|ON407691.1|ON407690.1|ON407689.1|ON407688.1|ON407687.1|ON407686.1|ON407685.1|ON407684.1|ON407683.1|ON407682.1|ON407681.1|ON407680.1|ON407679.1|ON407678.1|ON407677.1|ON407676.1|ON407675.1|ON407674.1|ON407673.1|ON407672.1|ON407671.1|ON407670.1|ON407669.1|ON407668.1|ON407667.1|ON407666.1|ON407665.1|ON407664.1|ON407663.1|ON407662.1|ON407661.1|ON407660.1|ON407659.1|ON407658.1|ON407657.1|ON407656.1|ON407655.1|ON407654.1|ON407653.1|ON407652.1|ON407651.1|ON407650.1|ON407649.1|ON407648.1|ON407647.1|ON407646.1|ON407645.1|ON407644.1|ON407643.1|ON407642.1|ON407641.1|ON407640.1|ON407639.1|ON407638.1|ON407637.1|ON407636.1|ON407635.1|ON407634.1|ON407633.1|ON407632.1|ON407631.1|ON407630.1|ON407629.1|ON407628.1|ON407627.1|ON407626.1|ON407625.1|ON407624.1|ON407623.1|ON407622.1|ON407621.1|ON407620.1|ON407619.1|ON407618.1|ON407617.1|ON407616.1|ON407615.1|ON407614.1|ON407613.1|ON407612.1|ON407611.1|ON407610.1|ON407609.1|ON407608.1|ON407607.1|ON407606.1|ON407605.1|ON407604.1|ON407603.1|ON407602.1|ON407601.1|ON407600.1|ON407599.1|ON407598.1|ON407597.1|ON407596.1|ON407595.1|ON407594.1|ON407593.1|ON407592.1|ON407591.1|ON407590.1|ON407589.1|ON407588.1|ON407587.1|ON407586.1|ON407585.1|ON407584.1|ON407583.1|ON407582.1|ON407581.1|ON407580.1|ON407579.1|ON407578.1|ON407577.1|ON407576.1|ON407575.1|ON407574.1|ON407573.1|ON407572.1|ON407571.1|ON407570.1|ON407569.1|ON407568.1|ON407567.1|ON407566.1|ON407565.1|ON407564.1|ON407563.1|ON407562.1|ON407561.1|ON407560.1|ON407559.1|ON407558.1|ON407557.1|ON407556.1|ON407555.1|ON407554.1|ON407553.1|ON407552.1|ON407551.1|ON407550.1|ON407549.1|ON407548.1|ON407547.1|ON407546.1|ON407545.1|ON407544.1|ON407543.1|ON407542.1|ON407541.1|ON407540.1|ON407539.1|ON407538.1|ON407537.1|ON407536.1|ON407535.1|ON407534.1|ON407533.1|ON407532.1|ON407531.1|ON407530.1|ON407529.1|ON407528.1|ON407527.1|ON407526.1|ON407525.1|ON407524.1|ON407523.1|ON407522.1|ON407521.1|ON407520.1|ON407519.1|ON407518.1|ON407517.1|ON407516.1|ON407515.1|ON407514.1|ON407513.1|ON407512.1|ON407511.1|ON407510.1|ON407509.1|ON407508.1|ON407507.1|ON407506.1|ON407505.1|ON407504.1|ON407503.1|ON407502.1|ON407501.1|ON407500.1|ON407499.1|ON407498.1|ON407497.1|ON407496.1|ON407495.1|ON407494.1|ON407493.1|ON407492.1|ON407491.1|ON407490.1|ON407489.1|ON407488.1|ON407487.1|ON407486.1|ON407485.1|ON407484.1|ON407483.1|ON407482.1|ON407481.1|ON407480.1|ON407479.1|ON407478.1|ON407477.1|ON407476.1|ON407475.1|ON407474.1|ON407473.1|ON407472.1|ON407471.1|ON407470.1|ON407469.1|ON407468.1|ON407467.1|ON407466.1|ON407465.1|ON407464.1|ON407463.1|ON407462.1|ON407461.1|ON407460.1|ON407459.1|ON407458.1|ON407457.1|ON407456.1|ON407455.1|ON407454.1|ON407453.1|ON407452.1|ON407451.1|ON407450.1|ON407449.1|ON407448.1|ON407447.1|ON407446.1|ON407445.1|ON407444.1|ON407443.1|ON407442.1|ON407441.1|ON407440.1|ON407439.1|ON407438.1|ON407437.1|ON407436.1|ON407435.1|ON407434.1|ON407433.1|ON407432.1|ON407431.1|ON407430.1|ON407429.1|ON407428.1|ON407427.1|ON407426.1|ON407425.1|ON407424.1|ON407423.1|ON407422.1|ON407421.1|ON407420.1|ON407419.1|ON407418.1|ON407417.1|ON407416.1|ON407415.1|ON407414.1|ON407413.1|ON407412.1|ON407411.1|ON407410.1|ON407409.1|ON407408.1|ON407407.1|ON407406.1|ON407405.1|ON407404.1|ON407403.1|ON407402.1|ON407401.1|ON407400.1|ON407399.1|ON407398.1|ON407397.1|ON407396.1|ON407395.1|ON407394.1|ON407393.1|ON407392.1|ON407391.1|ON407390.1|ON407389.1|ON407388.1|ON407387.1|ON407386.1|ON407385.1|ON407384.1|ON407383.1|ON407382.1|ON407381.1|ON407380.1|ON407379.1|ON407378.1|ON407377.1|ON407376.1|ON407375.1|ON407374.1|ON407373.1|ON407372.1|ON407371.1|ON407370.1|ON407369.1|ON407368.1|ON407367.1|ON407366.1|ON407365.1|ON407364.1|ON407363.1|ON407362.1|ON407361.1|ON407360.1|ON407359.1|ON407358.1|ON407357.1|ON407356.1|ON407355.1|ON407354.1|ON407353.1|ON407352.1|ON407351.1|ON407350.1|ON407349.1|ON407348.1|ON407347.1|ON407346.1|ON407345.1|ON407344.1|ON407343.1|ON407342.1|ON407341.1|ON407340.1|ON407339.1|ON407338.1|ON407337.1|ON407336.1|ON407335.1|ON407334.1|ON407333.1|ON407332.1|ON407331.1|ON407330.1|ON407329.1|ON407328.1|ON407327.1|ON407326.1|ON407325.1|ON407324.1|ON407323.1|ON407322.1|ON407321.1|ON407320.1|ON407319.1|ON407318.1|ON407317.1|ON407316.1|ON407315.1|ON407314.1|ON407313.1|ON407312.1|ON407311.1|ON407310.1|ON407309.1|ON407308.1|ON407307.1|ON407306.1|ON407305.1|ON407304.1|ON407303.1|ON407302.1|ON407301.1|ON407300.1|ON407299.1|ON407298.1|ON407297.1|ON407296.1|ON407295.1|ON407294.1|ON407293.1|ON407292.1|ON407291.1|ON407290.1|ON407289.1|ON407288.1|ON407287.1|ON407286.1|ON407285.1|ON407284.1|ON407283.1|ON407282.1|ON407281.1|ON407280.1|ON407279.1|ON407278.1|ON407277.1|ON407276.1|ON407275.1|ON407274.1|ON407273.1|ON407272.1|ON407271.1|ON407270.1|ON407269.1|ON407268.1|ON407267.1|ON407266.1|ON407265.1|ON407264.1|ON407263.1|ON407262.1|ON407261.1|ON407260.1|ON407259.1|ON407258.1|ON407257.1|ON407256.1|ON407255.1|ON407254.1|ON407253.1|ON407252.1|ON407251.1|ON407250.1|ON407249.1|ON407248.1|ON407247.1|ON407246.1|ON407245.1|ON407244.1|ON407243.1|ON407242.1|ON407241.1|ON407240.1|ON002484.1|ON002483.1|ON002482.1|ON002481.1|ON002480.1|ON002479.1|ON002478.1|ON002477.1|ON002476.1|ON002475.1|ON002474.1|ON002473.1|OM950948.1|OM950947.1|OM950946.1|OM950945.1|OM950944.1|OM950943.1|OM950942.1|OM950941.1|OM950940.1|OM950939.1|OM950938.1|OM950937.1|OQ413314.1|OQ413313.1|OQ413312.1|OQ413311.1|OQ413310.1|OQ413309.1|OQ413308.1|OQ413307.1|OQ413306.1|OM628822.1|MT609557.1|MT609556.1|MT609555.1|MT609554.1|MT609553.1|MT609552.1|MT609551.1|MT609550.1|MT609549.1|MT609548.1|MT609547.1|MT609546.1|MT609545.1|MT609544.1|MT609543.1|MT609542.1|MT609541.1|MT609540.1|MT609539.1|MT609538.1|MT609537.1|MT609536.1|MT609535.1|MT609534.1|MT609533.1|MT609532.1|MT609531.1|MT609530.1|MT609529.1|MT609528.1|MT609527.1|MT609526.1|MT609525.1|MT609524.1|MT609523.1|MT609522.1|MT609521.1|MT609520.1|MT609519.1|MT609518.1|MT609517.1|MT609516.1|MT609515.1|MT609514.1|MT609513.1|MT609512.1|MT609511.1|MT609510.1|MT609509.1|MT609508.1|MT609507.1|MT609506.1|MT609505.1|MT609504.1|MT609503.1|MT609502.1|MT609501.1|MT609500.1|MT609499.1|MT609498.1|MT609497.1|MT609496.1|MT609495.1|MT609494.1|MT609493.1|MT609492.1|MT609491.1|MT609490.1|MT609489.1|MT609488.1|MT609487.1|MT609486.1|MT609485.1|MT609484.1|MT609483.1|MT609482.1|MT609481.1|MT609480.1|MT609479.1|MT609478.1|MT609477.1|MT609476.1|MT609475.1|MT609474.1|MT609473.1|MT609472.1|MT609471.1|MT609470.1|MT609469.1|MT609468.1|MT609467.1|MT609466.1|MT609465.1|MT609464.1|MT609463.1|MT609462.1|MT609461.1|MT609460.1|MT609459.1|MT609458.1|MT609457.1|MT609456.1|MT609455.1|MT609454.1|MT609453.1|MT609452.1|MT609451.1|MT609450.1|MT609449.1|MT609448.1|MT609447.1|MT609446.1|MT609445.1|MT609444.1|MT609443.1|MT609442.1|MT609441.1|MT609440.1|MT609439.1|MT609438.1|MT609437.1|MT609436.1|MT609435.1|MT609434.1|MT609433.1|MT609432.1|MT609431.1|MT609430.1|MT609429.1|MT609428.1|MT609427.1|MT609426.1|MT609425.1|MT609424.1|MT609423.1|MT609422.1|MT609421.1|MT609420.1|MT609419.1|MT609418.1|MT609417.1|MT609416.1|MT609415.1|MT609414.1|MT609413.1|MT609412.1|MT609411.1|MT609410.1|MT609409.1|MT609408.1|MT609407.1|MT609406.1|MT609405.1|MT609404.1|MT609403.1|MT609402.1|MT609401.1|MT609400.1|MT609399.1|MT609398.1|MT609397.1|MT609396.1|MT609395.1|MT609394.1|MT609393.1|MT609392.1|MT609391.1|MT609390.1|MT609389.1|MT609388.1|MT609387.1|MT609386.1|MT609385.1|MT609384.1|MT609383.1|MT609382.1|MT609381.1|MT609380.1|MT609379.1|MT609378.1|MT609377.1|MT609376.1|MT609375.1|MT609374.1|MT609373.1|MT609372.1|MT609371.1|MT609370.1|MT609369.1|MT609368.1|MT609367.1|MT609366.1|MT609365.1|MT609364.1|MT609363.1|MT609362.1|MT609361.1|MT609360.1|MT609359.1|MT609358.1|MT609357.1|MT609356.1|MT609355.1|MT609354.1|MT609353.1|MT609352.1|MT609351.1|MT609350.1|MT609349.1|MT609348.1|MT609347.1|MT609346.1|MT609345.1|MT609344.1|MT609343.1|MT609342.1|MT609341.1|MT609340.1|MT609339.1|MT609338.1|MT609337.1|MT609336.1|MT609335.1|MT609334.1|MT609333.1|MT609332.1|MT609331.1|MT609330.1|MT609329.1|MT609328.1|MT609327.1|MT609326.1|MT609325.1|MT609324.1|MT609323.1|MT609322.1|OM158453.1|OM158452.1|OM628806.1|OM628805.1|OM628804.1|OM628803.1|OM628802.1|OM628801.1|OM628800.1|OM628799.1|OM628798.1|OM628797.1|OM628796.1|OM628795.1|OM628794.1|OM628793.1|OM628792.1|OP270691.1|OP346847.1|OP346846.1|OP346845.1|OP346844.1|OP346843.1|OP346842.1|OP346841.1|OP346840.1|OP346839.1|OP346838.1|OP346837.1|OP346836.1|OP346835.1|OP346834.1|OP346833.1|OP346832.1|OP346831.1|OP346830.1|OP346829.1|OP346828.1|OP346827.1|OP346826.1|OP346825.1|OP346824.1|OP346823.1|OP346822.1|OP346821.1|OP346820.1|OP346819.1|OP346818.1|OP346817.1|OP346816.1|OP346815.1|OP346814.1|OP346813.1|OP346812.1|OP346811.1|OP346810.1|OP346809.1|OP346808.1|OP346807.1|OP346806.1|OP346805.1|OP346804.1|OP346803.1|OP346802.1|OP346801.1|OP346800.1|OP346799.1|OP346798.1|OP346797.1|OP346796.1|OP346795.1|OP346794.1|OP346793.1|OP346792.1|OP346791.1|OP346790.1|OP346789.1|MH140387.1|MH140370.1|MH140369.1|MH140368.1|MH140367.1|MH140362.1|MH140136.1|MH140135.1|MH140134.1|KX459694.1|KT307469.1|KT307468.1|KT307467.1|KT307369.1|KT307368.1|KT307367.1|HQ946204.1|HQ946202.1|HM421823.1|HM400734.1|GU805924.1|GU805922.1|GU805921.1|GU805920.1|GU805918.1|GU805917.1|GU805916.1|GU805915.1|GU805914.1|GU805911.1|GU805910.1|GU805909.1|GU805908.1|GU805907.1|GU805906.1|GU805905.1|GU805904.1|GU805903.1|GU805902.1|GU805900.1|GU805880.1|GU805879.1|GU805878.1|GU805877.1|GU805876.1|GU805875.1|GU805862.1|GU805860.1|GU805859.1|GU805858.1|GU805857.1|GU805852.1|GU805850.1|GU805849.1|GU805848.1|GU805847.1|GU805842.1|GU805840.1|GU805839.1|GU805834.1|GU805833.1|GU805832.1|GU805831.1|GU805830.1|GU805829.1|GU805828.1|GU805827.1|GU805826.1|GU805825.1|GU805824.1|GU805823.1|GU805822.1|GU805821.1|GU805820.1|GU805819.1|GU805818.1|GU805817.1|GU805816.1|GU805815.1|GU805814.1|GU805813.1|GU805812.1|GU805811.1|GU805810.1|GU805809.1|GU805808.1|GU805807.1|GU805806.1|GU805805.1|GU805804.1|GU805803.1|GU805802.1|GU805801.1|GU805799.1|GU805798.1|GU805797.1|GU805796.1|GU805795.1|GU805794.1|GU805793.1|GU805792.1|GU805791.1|GU805789.1|GU805788.1|GU805787.1|GU805786.1|GU805785.1|GU805784.1|GU805783.1|GU805782.1|GU805781.1|GU805780.1|GU805779.1|GU805778.1|GU805777.1|GU805776.1|GU805775.1|GU805774.1|GU805773.1|GU805772.1|GU805771.1|GU805770.1|GU805769.1|GU805768.1|GU805767.1|GU805766.1|GU805765.1|GU805764.1|GU805763.1|GU805762.1|GU805761.1|GU805760.1|GU805759.1|GU805758.1|GU805757.1|GU805756.1|GU805755.1|GU805754.1|GU805753.1|GU805752.1|GU805751.1|GU805750.1|GU805749.1|GU805748.1|GU805747.1|GU805746.1|GU805745.1|GU805744.1|GU805743.1|GU805742.1|GU805741.1|GU805740.1|GU805739.1|GU805738.1|GU805737.1|GU805736.1|GU805735.1|GU805734.1|GU805733.1|GU805732.1|GU805731.1|GU805730.1|GU805729.1|GU805728.1|GU805727.1|GU805726.1|GU805725.1|GU805724.1|GU805723.1|GU805722.1|GU805721.1|GU805720.1|GU805719.1|GU805718.1|GU805717.1|GU805716.1|GU805715.1|GU805714.1|GU805713.1|GU805712.1|GU805711.1|GU805710.1|GU805709.1|GU805708.1|GU805707.1|GU805706.1|GU805705.1|GU805704.1|GU805703.1|GU805702.1|GU805701.1|GU805700.1|GU805699.1|GU805698.1|GU805697.1|GU805696.1|GU805695.1|GU805691.1|GU805690.1|GU805689.1|GU805688.1|GU805687.1|GU805686.1|GU805685.1|GU805684.1|GU805683.1|GU805682.1|GU805681.1|GU805680.1|GU805679.1|GU805678.1|GU805677.1|GU805676.1|GU805675.1|GU805674.1|GU805673.1|GU805672.1|GU805670.1|GU805669.1|GU805668.1|GU805667.1|GU805666.1|GU805665.1|GU805664.1|GU805663.1|GU805662.1|GU805661.1|GU805660.1|GU805659.1|GU805658.1|GU805657.1|GU805656.1|GU805655.1|GU805654.1|GU805653.1|GU805652.1|GU805651.1|GU805650.1|GU805649.1|GU805648.1|GU805647.1|GU805646.1|GU805645.1|GU805644.1|GU805643.1|GU805642.1|GU805641.1|GU805640.1|GU805639.1|GU805638.1|GU805637.1|GU805636.1|GU805635.1|GU805634.1|GU805633.1|GU805632.1|GU805631.1|GU805630.1|GU805629.1|GU805628.1|GU805627.1|GU805626.1|GU805625.1|GU805624.1|GU805623.1|GU805622.1|GU805621.1|GU805620.1|GU805619.1|GU805618.1|GU805617.1|GU805616.1|GU805615.1|GU805613.1|GU805601.1|GU805582.1|GU805580.1|GU805579.1|GU805578.1|GU805577.1|GU805576.1|GU805567.1|GU805566.1|GU805564.1|GU805563.1|GU805562.1|GU805561.1|GU805560.1|GU805559.1|GU805555.1|GU805554.1|GU805553.1|GU805552.1|GU805551.1|GU805549.1|GU805548.1|GU805547.1|GU805546.1|GU805545.1|GU805544.1|GU805543.1|GU805542.1|GU805540.1|GU805539.1|GU805535.1|GU805533.1|GU805527.1|GU805526.1|GU805525.1|GU805523.1|GU805519.1|GU805516.1|GU805515.1|GU805514.1|GU805513.1|GU805474.1|GU805473.1|GU805472.1|GU805471.1|GU805470.1|GU805469.1|GU805468.1|GU805467.1|GU805466.1|GU805465.1|GU805464.1|GU805463.1|GU805462.1|GU805461.1|GU805460.1|GU805459.1|GU805458.1|GU805457.1|GU805456.1|GU805452.1|GU805451.1|GU805450.1|GU805449.1|GU805448.1|GU805447.1|GU805446.1|GU805445.1|GU805444.1|GU805443.1|GU805442.1|GU805441.1|GU805440.1|GU805439.1|GU805438.1|GU805437.1|GU805436.1|GU805435.1|GU805434.1|GU805433.1|GU805432.1|GU805431.1|GU805430.1|GU805429.1|GU805428.1|GU805427.1|GU805426.1|GU805425.1|GU805424.1|GU805423.1|GU805422.1|GU805421.1|GU805420.1|GU805419.1|GU805418.1|GU805417.1|GU805416.1|GU805415.1|GU805414.1|GU805413.1|GU805412.1|GU805411.1|GU805410.1|GU805409.1|GU805408.1|GU805407.1|GU805406.1|GU805405.1|GU805404.1|GU805403.1|GU805402.1|GU805401.1|GU805400.1|GU805399.1|GU805398.1|GU805397.1|GU805396.1|GU805395.1|GU805394.1|GU805393.1|GU805392.1|GU805391.1|GU805390.1|GU805389.1|GU805388.1|GU805387.1|GU805386.1|GU805385.1|GU805384.1|GU805383.1|GU805382.1|GU805381.1|GU805380.1|GU805379.1|GU805378.1|GU805377.1|GU805376.1|GU805375.1|GU805374.1|GU805373.1|GU805372.1|GU805371.1|GU805370.1|GU805369.1|GU805368.1|GU805367.1|GU805366.1|GU805365.1|GU805364.1|GU805363.1|GU805362.1|GU805361.1|GU805360.1|GU805359.1|GU805358.1|GU805357.1|GU805356.1|GU805355.1|GU805354.1|GU805353.1|GU805352.1|GU805351.1|GU805350.1|GU805349.1|GU805348.1|GU805347.1|GU805346.1|GU805345.1|GU805344.1|GU805343.1|GU805342.1|GU805341.1|GU805340.1|GU805339.1|GU805338.1|GU805337.1|GU805336.1|GU805335.1|GU805334.1|GU805333.1|GU805332.1|GU805331.1|GU805330.1|GU805329.1|GU805328.1|GU805327.1|GU805326.1|GU805325.1|GU805324.1|GU805323.1|GU805322.1|GU805321.1|GU805320.1|GU805319.1|GU805318.1|GU805317.1|GU805316.1|GU805315.1|GU805314.1|GU805313.1|GU805312.1|GU805311.1|GU805310.1|GU805309.1|GU805308.1|GU805307.1|GU805306.1|GU805305.1|GU805304.1|GU805303.1|GU805302.1|GU805301.1|GU805300.1|GU805299.1|GU805298.1|GU805297.1|GU805295.1|GU805284.1|GU805283.1|GU805282.1|GU805281.1|GU805280.1|GU805279.1|GU805278.1|GU805277.1|GU805276.1|GU805275.1|GU805274.1|GU805273.1|GU805272.1|GU805271.1|GU805270.1|GU805269.1|GU805266.1|GU805265.1|GU805264.1|GU805263.1|GU805262.1|GU805261.1|GU805260.1|GU805259.1|GU805258.1|GU805257.1|GU805256.1|GU805255.1|GU805254.1|GU805253.1|GU805252.1|GU805251.1|GU805250.1|GU805249.1|GU805248.1|GU805247.1|GU805246.1|GU805245.1|GU805244.1|GU805243.1|GU805242.1|GU805241.1|GU805240.1|GU805239.1|GU805238.1|GU805237.1|GU805236.1|GU805235.1|GU805234.1|GU805233.1|GU805232.1|GU805231.1|GU805230.1|GU805229.1|GU805228.1|GU805227.1|GU805226.1|GU805225.1|GU805224.1|GU805223.1|GU805222.1|GU805221.1|GU805220.1|GU805219.1|GU805218.1|GU805217.1|GU805216.1|GU805215.1|GU805214.1|GU805213.1|GU805212.1|GU805211.1|GU805210.1|GU805209.1|GU805208.1|GU805207.1|GU805206.1|GU805205.1|GU805204.1|GU805203.1|GU805202.1|GU805201.1|GU805200.1|GU805199.1|GU805194.1|GU805193.1|GU805192.1|GU805191.1|GU805190.1|GU805189.1|GU805188.1|GU805187.1|GU805186.1|GU805185.1|GU805184.1|GU805183.1|GU805182.1|GU805181.1|GU805180.1|GU805179.1|GU805176.1|GU805175.1|GU805174.1|GU805173.1|GU805172.1|GU805171.1|GU805170.1|GU805169.1|GU805168.1|GU805167.1|GU805166.1|GU805165.1|GU805164.1|GU805163.1|GU805162.1|GU805157.1|GU805156.1|GU805155.1|GU805154.1|GU805153.1|GU805152.1|GU805151.1|GU805150.1|GU805149.1|GU805148.1|GU805147.1|GU805146.1|GU805145.1|GU805144.1|GU805143.1|GU805142.1|GU805141.1|GU805140.1|GU805139.1|GU805138.1|GU805137.1|GU805136.1|GU805135.1|GU805134.1|GU805133.1|GU805132.1|GU805131.1|GU805130.1|GU805129.1|OM502299.1|OM502298.1|OM502297.1|OM502296.1|OM502295.1|OM502294.1|OM502293.1|OM502292.1|OM502291.1|OM502290.1|OM502289.1|OM502288.1|OM502287.1|OM502286.1|OM502285.1|OM502284.1|OM502283.1|OM502282.1|OM502281.1|OM502280.1|OM502279.1|OM502278.1|OM502277.1|OM502276.1|OM502275.1|OM502274.1|OM502273.1|OM502272.1|OM502271.1|OM502270.1|OM502269.1|OM502268.1|OM502267.1|OM502266.1|OM502265.1|OM502167.1|OM502166.1|OM502165.1|OM502164.1|OM502163.1|OM502162.1|OM502161.1|OM502160.1|OM502159.1|OM502158.1|OM502068.1|OM502067.1|OM502066.1|OM502065.1|OM502064.1|OM502063.1|OM502062.1|OM502061.1|OM502060.1|OM502059.1|OM502058.1|OM502057.1|OM502056.1|OM502055.1|OM502054.1|OM502053.1|OM502052.1|OM502051.1|OM502050.1|OM502049.1|OM502048.1|OM502047.1|OM502046.1|OM502045.1|OM502044.1|OM502043.1|OM502042.1|OM502041.1|OM502040.1|OM502039.1|OM502038.1|OM502037.1|OM502036.1|OM502035.1|OM502034.1|OM502033.1|OM502032.1|OM502031.1|OM502029.1|OM415511.1|OM415510.1|OM415509.1|OM415508.1|OM415507.1|OM415506.1|OM415505.1|OM415504.1|OM415503.1|OM415502.1|OM415501.1|OM415500.1|OM415499.1|OM415498.1|OM415497.1|OM415496.1|OM415495.1|OM415494.1|OM415493.1|OM415492.1|OM415491.1|OM415490.1|OM415489.1|OM415488.1|OM415487.1|OM415486.1|OM415485.1|OM415484.1|OM415483.1|OM415482.1|OM415481.1|OM415480.1|OM415479.1|OM415478.1|OM415477.1|OM415476.1|OM415475.1|OM415474.1|OM415473.1|OM415472.1|OM415471.1|OM415470.1|OM415469.1|OM415468.1|OM415467.1|OM415466.1|OM415465.1|OM415464.1|OM415463.1|OM415462.1|OM415461.1|OM415460.1|OM415459.1|OM415458.1|OM415457.1|OM415456.1|OM415455.1|OM415454.1|OM415453.1|OM415452.1|OM415451.1|OM415450.1|OM415449.1|OM415448.1|OM415447.1|OM415446.1|OM415445.1|OM415444.1|OM415443.1|OM415442.1|OM415441.1|OM415440.1|OM415439.1|OM415438.1|OM415437.1|OM415436.1|OM415435.1|OM415434.1|OM415433.1|OM415432.1|OM415431.1|OM415430.1|OM415429.1|OM415428.1|OM415427.1|OM415426.1|OM415425.1|MF956916.1|MF956915.1|MF956914.1|MF956913.1|OQ323401.1|OQ323358.1|OQ323321.1|OQ323257.1|OQ323039.1|OQ322842.1|OQ322824.1|OM321105.1|OM321104.1|OM321103.1|OM321102.1|OM321101.1|OM321100.1|OM321099.1|OM321098.1|OM321097.1|OM321096.1|OM321095.1|OM321094.1|OM321093.1|OM321092.1|OM321091.1|OM321090.1|OM321089.1|OM321088.1|OM321087.1|OM321086.1|OM321085.1|OM321084.1|OM321083.1|OM321082.1|OM321081.1|OM321080.1|OM321079.1|OM321078.1|OM321077.1|OM321076.1|OM321075.1|OM321074.1|OM321073.1|OM321072.1|OM321071.1|OM321070.1|OM321069.1|OM321068.1|OM321067.1|OM321066.1|OM321065.1|OM321064.1|OM321063.1|OM321062.1|OM321061.1|OM321060.1|OM321059.1|OM321058.1|OM321057.1|OM321056.1|OM321055.1|OM321054.1|OM321053.1|OM321052.1|OM321051.1|OM321050.1|OM321049.1|OM321048.1|OM321047.1|OM313013.1|OM313012.1|OM313011.1|OM313010.1|OM313009.1|OM313008.1|OM313007.1|OM313006.1|OM313005.1|OM313004.1|OM313003.1|OM313002.1|OM313001.1|OM313000.1|OM312999.1|OM312998.1|OM312997.1|OM312996.1|OM312995.1|OM312994.1|OM312993.1|OM312992.1|OM312991.1|OM312990.1|OM312989.1|OM312988.1|OM312987.1|OM312986.1|OM312985.1|OM312984.1|OM312983.1|OM312982.1|OM312981.1|OM312980.1|OM312979.1|OM312978.1|OM312977.1|OM312976.1|OM312975.1|OM312974.1|OM312973.1|OM312972.1|OM312971.1|OM312970.1|OM312969.1|OM312968.1|OM312967.1|OM312966.1|OM312965.1|OM387218.1|OM415930.1|OM415929.1|OM415928.1|OM415927.1|OM415926.1|OM415925.1|OM415924.1|OM415923.1|OM415922.1|OM415921.1|OM415920.1|OM415919.1|OM415918.1|OM415917.1|OM415916.1|OM415915.1|OM415914.1|OM415913.1|OM415912.1|OM415911.1|OM415910.1|OM415909.1|OM415908.1|OM415907.1|OM415906.1|OM415905.1|OM415904.1|OM415903.1|OM415902.1|OM415901.1|OM415900.1|OM415899.1|OM415898.1|OM415897.1|OM415896.1|OM415895.1|OM415894.1|OM415893.1|OM415892.1|OM415891.1|OM415890.1|OM415889.1|OM415888.1|OM415887.1|OM415886.1|OM415885.1|OM415884.1|OM415883.1|OM415882.1|OM415881.1|OM415880.1|OM415879.1|OM415878.1|OM415877.1|OM415876.1|OM415875.1|OM415874.1|OM415873.1|OM415872.1|OM415871.1|OM415870.1|OM415869.1|OM415868.1|OM415867.1|OM415866.1|OM415865.1|OM415864.1|OM415863.1|OM415862.1|OM415861.1|OM415860.1|OM415859.1|OM415858.1|OM415857.1|OM415856.1|OM415855.1|OM415854.1|OM415853.1|OM415852.1|OM415851.1|OM415850.1|OM415849.1|OM415848.1|OM415847.1|OM415846.1|OM415845.1|OM415844.1|OM415843.1|OM415842.1|OM415841.1|OM415840.1|OM415839.1|OM415838.1|OM415837.1|OM415836.1|OM415835.1|OM415834.1|OM415833.1|OM415832.1|OM415831.1|OM415830.1|OM415829.1|OM415828.1|OM415827.1|OM415826.1|OM415825.1|OM415824.1|OM415823.1|OM415822.1|OM415821.1|OM415820.1|OM415819.1|OM415818.1|OM415817.1|OM415816.1|OM415815.1|OM415814.1|OM415813.1|OM415812.1|OM415811.1|OM415810.1|OM415809.1|OM415808.1|OM415807.1|OM415806.1|OM415805.1|OM415804.1|OM415803.1|OM415802.1|OM415801.1|OM415800.1|OM415799.1|OM415798.1|OM415797.1|OM415796.1|OM415795.1|OM415794.1|OM415793.1|OM415792.1|OM415791.1|OM415790.1|OM415789.1|OM415788.1|OM415787.1|OM415786.1|OM415785.1|OM415784.1|OM415783.1|OM415782.1|OM415781.1|OM415780.1|OM415779.1|OM415778.1|OM415777.1|OM415776.1|OM415775.1|OM415774.1|OM415773.1|OM415772.1|OM415771.1|OM415571.1|OM415570.1|OM415569.1|OM415568.1|OM415567.1|OM415566.1|OM415565.1|OM415564.1|OM415563.1|OM415562.1|OM415561.1|OM415560.1|OM415559.1|OM415558.1|OM415557.1|OM415556.1|OM415555.1|OM415554.1|OM415553.1|OM415552.1|OM415551.1|OM415550.1|OM415549.1|OM415548.1|OM415547.1|OM415546.1|OM415545.1|OM415544.1|OM415543.1|OM415542.1|OM415541.1|OM415540.1|OM415539.1|OM415538.1|OM415537.1|OM415536.1|OM415535.1|OM415534.1|OM415533.1|OM415532.1|OM415531.1|OM415530.1|OM415529.1|OM415528.1|OM415527.1|OM415526.1|OM415525.1|OM415524.1|OM415523.1|OM415522.1|OM415521.1|OM415520.1|OM415519.1|OM415518.1|OM415517.1|OM415516.1|OM415515.1|OM415514.1|OM415513.1|OM415512.1|OM415770.1|OM415769.1|OM415768.1|OM415767.1|OM415766.1|OM415765.1|OM415764.1|OM415763.1|OM415762.1|OM415761.1|OM415760.1|OM415759.1|OM415758.1|OM415757.1|OM415756.1|OM415755.1|OM415754.1|OM415753.1|OM415752.1|OM415751.1|OM415750.1|OM415749.1|OM415748.1|OM415747.1|OM415746.1|OM415745.1|OM415744.1|OM415743.1|OM415742.1|OM415741.1|OM415740.1|OM415739.1|OM415738.1|OM415737.1|OM415736.1|OM415735.1|OM415734.1|OM415733.1|OM415732.1|OM415731.1|OM415730.1|OM415729.1|OM415728.1|OM415727.1|OM415726.1|OM415725.1|OM415724.1|OM415723.1|OM415722.1|OM415721.1|OM415720.1|OM415719.1|OM415718.1|OM415717.1|OM415716.1|OM415715.1|OM415714.1|OM415713.1|OM415712.1|OM415711.1|OM312053.1|OM311948.1|OM311947.1|OM311946.1|OM311945.1|OM311944.1|OM311943.1|OM311942.1|OM311941.1|OM415710.1|HQ581073.1|HQ581069.1|HQ571575.1|HQ571549.1|HQ571255.1|OM313222.1|OM313221.1|OM313220.1|OM313219.1|OM313218.1|OM313217.1|OM313216.1|OM313215.1|OM313214.1|OM313213.1|OM313212.1|OM313211.1|OM313210.1|OM313209.1|OM313208.1|OM313207.1|OM313206.1|OM313205.1|OM313204.1|OM313203.1|OM313202.1|OM313201.1|OM313200.1|OM313199.1|OM313198.1|OM313197.1|OM313196.1|OM313195.1|OM313194.1|OM313193.1|OM313192.1|OM313191.1|OM313190.1|OM313189.1|OM313188.1|OM313187.1|OP028320.1|OP028319.1|OP028318.1|OP028317.1|OP028316.1|OP028315.1|OP028314.1|OP028313.1|OP028312.1|OP028311.1|OP028310.1|OP028309.1|OP028308.1|OP028307.1|OP028306.1|OP028305.1|OP028304.1|OP028303.1|OP028302.1|OP028301.1|OP028300.1|OP028299.1|OP028298.1|OP028297.1|OP028296.1|OP028295.1|OP028294.1|OP028293.1|OP028292.1|OP028291.1|OP028290.1|OP028289.1|OP028288.1|OP028287.1|OP028286.1|OP028285.1|OP028284.1|OP028283.1|OP028282.1|OP028281.1|OP028280.1|OP028279.1|OP028278.1|OP028277.1|OP028276.1|OM892154.1|OM892153.1|OM892152.1|OM892151.1|OM892150.1|OM892149.1|OM892135.1|OM892134.1|OM892133.1|OM892132.1|OP686469.1|OP686468.1|OP686467.1|OP686466.1|OP686465.1|OP686464.1|OP686463.1|OP686462.1|OP686461.1|OP686460.1|OP686459.1|OP686458.1|OP686457.1|OP686456.1|OP686455.1|OP686454.1|OQ211502.1|OQ211501.1|OQ211500.1|OQ211499.1|OQ211498.1|OQ211497.1|OP898427.1|OP898426.1|OP898425.1|OP898424.1|OP898423.1|OP898422.1|OP898421.1|OP898420.1|OP898419.1|OP898418.1|OP898417.1|OP898416.1|OP898415.1|OP898414.1|OP898413.1|OP898412.1|OP898411.1|OP898410.1|OP898409.1|OP898408.1|OP898407.1|OP898406.1|OP898405.1|OP898404.1|OP898403.1|OP898402.1|OP898401.1|OP898400.1|OP898399.1|OP898398.1|OP898397.1|OP898396.1|OP898395.1|OP898394.1|OP898393.1|OP898392.1|OP898391.1|OP898390.1|OP898389.1|OP898388.1|OP898387.1|OP898386.1|OP898385.1|OP898384.1|OP898383.1|OP898382.1|OP898381.1|OP898380.1|OP898379.1|OP898378.1|OP898377.1|OP898376.1|OP898375.1|OP898374.1|OP898373.1|OP898372.1|OP898371.1|OP898370.1|OP898369.1|OP898368.1|OP898367.1|OP898366.1|OP898365.1|OP898364.1|OP898363.1|OP898362.1|OP898361.1|OP898360.1|OP898359.1|OP898358.1|OP898357.1|OP898356.1|OP898355.1|OP898354.1|OP898353.1|OP898352.1|OP898351.1|OP898350.1|OP898349.1|OP898348.1|OP898347.1|OP898346.1|OP898345.1|OP898344.1|OP898343.1|OP898342.1|OP898341.1|OP898340.1|OP898339.1|OP898338.1|OP898337.1|OP898336.1|OP898335.1|OP898334.1|OP898333.1|OP898332.1|OP898331.1|OP898330.1|OP898329.1|OP898328.1|OP898327.1|OP898326.1|OP898325.1|OP898324.1|OP898323.1|OP898322.1|OP898321.1|OP898320.1|OP898319.1|OP898318.1|OP898317.1|OP898316.1|OP898315.1|OP898314.1|OP898313.1|OP898312.1|OP898311.1|OP898310.1|OP898309.1|OQ223012.1|OQ223011.1|OQ223010.1|OQ223009.1|OQ223008.1|OQ223007.1|OQ223006.1|OQ223005.1|OQ223004.1|OQ223003.1|OQ223002.1|OQ223001.1|OQ223000.1|OQ222999.1|OQ222998.1|OQ222997.1|OQ222996.1|OQ222995.1|OQ222994.1|OQ222993.1|OQ222992.1|OQ222991.1|OQ222990.1|OQ222989.1|OQ222988.1|OQ222987.1|OQ222986.1|OQ222985.1|OQ222984.1|OQ222983.1|OQ222982.1|OQ222981.1|OQ222980.1|OQ222979.1|OQ222978.1|OQ222977.1|OQ222976.1|OQ222975.1|OQ222974.1|OQ222973.1|OQ222972.1|OQ222971.1|OQ222970.1|OQ222969.1|OQ222968.1|OQ222967.1|OQ222966.1|OQ222965.1|OQ222964.1|OQ222963.1|OQ222962.1|OQ222961.1|OQ222960.1|OQ222959.1|OQ222958.1|OQ222957.1|OQ222956.1|OQ222955.1|OQ222954.1|OQ222953.1|OQ222952.1|OQ222951.1|OQ222950.1|OQ222949.1|OQ222948.1|OQ222947.1|OQ222946.1|OQ222945.1|OQ222944.1|OQ222943.1|OQ222942.1|OQ222941.1|OQ222940.1|OQ222939.1|OQ222938.1|OQ222937.1|OQ222936.1|OQ222935.1|OQ222934.1|OQ222933.1|OQ222932.1|OQ222931.1|OQ222930.1|OQ222929.1|OQ222928.1|OQ222927.1|OQ222926.1|OQ222925.1|OQ222924.1|OQ222923.1|OQ222922.1|OQ222921.1|OQ222920.1|OQ222919.1|OQ222918.1|OQ222917.1|OQ222916.1|OQ222915.1|OQ222914.1|OQ222913.1|OQ222912.1|OQ222911.1|OQ222910.1|OQ222909.1|OQ222908.1|OQ222907.1|OQ222906.1|OQ222905.1|OQ222904.1|OQ222903.1|OQ222902.1|OQ222901.1|OQ222900.1|OQ222899.1|OQ222898.1|OQ222897.1|OQ222896.1|OQ222895.1|OQ222894.1|OQ222893.1|OQ222892.1|OQ222891.1|OQ222890.1|OQ222889.1|OQ222888.1|OQ222887.1|OP270649.1|OP270648.1|OM237964.1|OM237963.1|OM237962.1|OM237961.1|OM237960.1|OM237959.1|OM237958.1|OM237957.1|OM237956.1|OM237955.1|OM237954.1|OM237953.1|OM237952.1|OM237951.1|OM237950.1|OM237949.1|OM237948.1|OM237947.1|OM237946.1|OM237945.1|OM237944.1|OM237943.1|OM237942.1|OM237941.1|OM237940.1|OM237939.1|OM237938.1|OM237937.1|OM237936.1|OM237935.1|OM237934.1|OM237933.1|OM237932.1|OM237931.1|OM237930.1|OM237929.1|OM237928.1|OM237927.1|OM237926.1|OM237925.1|OM237924.1|OM237923.1|OM237922.1|OM237921.1|OM237920.1|OM237919.1|OM237918.1|OM237917.1|OM237916.1|OM237915.1|OM237914.1|OM237913.1|OM237912.1|OM237911.1|OM237910.1|OM237909.1|OM237908.1|OM237907.1|OM237906.1|OM237905.1|OM237904.1|OM237903.1|OM237902.1|OM237901.1|OM237900.1|OM237899.1|OM237898.1|OM237897.1|OM237896.1|OM237895.1|OM237894.1|OM237893.1|OM237892.1|OM237891.1|OM237890.1|OM237889.1|OM237888.1|OM237887.1|OM237886.1|OM237885.1|OM237884.1|OM237883.1|OM237882.1|OM237881.1|OM237880.1|OM237879.1|OM237878.1|OM237877.1|OM237876.1|OM237875.1|OM237874.1|OM237873.1|OM237872.1|OM237871.1|OM237870.1|OM237869.1|OM237868.1|OM237867.1|OM237866.1|OM237865.1|OM237864.1|OM237863.1|OM237862.1|OM237861.1|OM237860.1|OM237859.1|OM237858.1|OM237857.1|OM237856.1|OM237855.1|OM237854.1|OM237853.1|OM237852.1|OM237851.1|OM237850.1|OM237849.1|OM237848.1|OM158424.1|OM158423.1|OM237775.1|OM237774.1|OM237773.1|OM237772.1|OM237771.1|OM237770.1|OM237769.1|OM237768.1|OM237767.1|OM237766.1|OM237765.1|OM237764.1|OM237763.1|OM237762.1|OM237761.1|OM237760.1|OM237759.1|OM237758.1|OM237757.1|OM237756.1|OM237755.1|OM237754.1|OM237753.1|OM237752.1|OM237751.1|OM237750.1|OM237749.1|OM237748.1|OM237747.1|OM237746.1|OM237745.1|OM237744.1|OM237743.1|OM237742.1|OM237741.1|OM237740.1|OM237739.1|OM237738.1|OM237737.1|OM237736.1|OM237735.1|OM237734.1|OM237733.1|OM237732.1|OM237731.1|OM237730.1|OM237729.1|OM237728.1|OM237727.1|OM237726.1|OM237725.1|OM237724.1|OM237723.1|OM237722.1|OM237721.1|OM237720.1|OM237719.1|OM237718.1|OM237717.1|OM237716.1|OM237715.1|OM237714.1|OM237713.1|OM237712.1|OM237711.1|OM237710.1|OM237709.1|OM237708.1|OM237707.1|OM237706.1|OM237705.1|OM237704.1|OM237703.1|OM237702.1|OM237701.1|OM237700.1|OM237699.1|OM237698.1|OM237697.1|OM237696.1|OM237695.1|OM237694.1|OM237693.1|OM237692.1|OM237691.1|OM237690.1|OM237689.1|OM237688.1|OM237687.1|OM237686.1|OM237685.1|OM237684.1|OM237683.1|OM237682.1|OM237681.1|OM237680.1|OM237679.1|OM237678.1|OM237677.1|OM158426.1|OM158425.1|OM158417.1|OM158416.1|OM158415.1|OM158414.1|OM158413.1|OM158412.1|OM158411.1|OM158410.1|OM158409.1|OM158408.1|OM158407.1|OM158406.1|OM158405.1|OM158404.1|OM158403.1|OM158402.1|OM158401.1|OM158400.1|OM158399.1|OM158398.1|OM158397.1|OM158396.1|OM158395.1|OM158394.1|OM158393.1|OM158392.1|OM158391.1|OM158390.1|OM158389.1|OM158388.1|OM158387.1|OM158386.1|OM158385.1|OM158384.1|OM158383.1|OM158382.1|OM158381.1|OM158380.1|OM158379.1|OM158378.1|OM158377.1|OM158376.1|OM158375.1|OM158374.1|OM158373.1|OM158372.1|OM158371.1|OM158370.1|OM158369.1|OM158368.1|OM158367.1|OM158366.1|OM158365.1|OM158364.1|OM158363.1|OM158362.1|OM158361.1|OM158360.1|OM158359.1|OM158358.1|OM158357.1|OM158356.1|OM158355.1|OM158354.1|OM158353.1|OM158352.1|OM158351.1|OM158350.1|OM158349.1|OM158348.1|OM158347.1|OM158346.1|OM158345.1|OM158344.1|OM158343.1|OM158342.1|OM158341.1|OM158340.1|OM158339.1|OM158338.1|OM158337.1|OM158336.1|OM158335.1|OM158334.1|OM158333.1|OM158332.1|OM158331.1|OM158330.1|OM158329.1|OM158328.1|OM158327.1|OM158326.1|OM158325.1|OM158324.1|OM158323.1|OM158322.1|OM158321.1|OM158320.1|OM158319.1|OM158318.1|OM158317.1|OM158316.1|OM158315.1|OM158314.1|OM158313.1|OM158312.1|OM158311.1|OM158310.1|OM158309.1|OM158308.1|OM158307.1|OM158306.1|OM158305.1|OM158304.1|OM158303.1|OM158302.1|OM158301.1|OM158300.1|OM158299.1|OM158298.1|OM158297.1|OM158296.1|OM158295.1|OM158294.1|OM158293.1|OM158292.1|OM158291.1|OM158290.1|OM158289.1|OM158288.1|OM158287.1|OM158286.1|OM158285.1|OM158284.1|OM158283.1|OM158282.1|OM158281.1|OM158280.1|OM158279.1|OM158278.1|OM158277.1|OM158276.1|OM158275.1|OM158274.1|OM158273.1|OM158272.1|OM158271.1|OM158270.1|OM158269.1|OM158268.1|OM158267.1|OM158266.1|OM158265.1|OM158264.1|OM158263.1|OM158262.1|OM158261.1|OM158260.1|OM158259.1|OM158258.1|OM158257.1|OM158256.1|OM158255.1|OM158254.1|OM158253.1|OM158252.1|OM158251.1|OM158250.1|OM158249.1|OM158248.1|OM158247.1|OM158246.1|OM158245.1|OM158244.1|OM158243.1|OM158242.1|OM158241.1|OM158240.1|OM158239.1|OM158238.1|OM158237.1|MG378581.1|MG378580.1|MG378579.1|MG378578.1|MG378577.1|MG378576.1|MG378575.1|MG378574.1|MG378573.1|MG378572.1|MG378571.1|MG378570.1|MG378569.1|MG378568.1|MG378567.1|MG378566.1|MG378565.1|MG378564.1|MG378563.1|MG378562.1|MG378561.1|MG378560.1|MG378559.1|MG378558.1|MG378557.1|MG378556.1|MG378555.1|MG378554.1|MG378553.1|MG378552.1|MG378551.1|MG378550.1|MG378549.1|MG378548.1|MG378547.1|MG378546.1|MG378545.1|MG378544.1|MG378543.1|MG378542.1|MG378541.1|MG378540.1|MG378539.1|MG378538.1|MG378537.1|MG378536.1|MG378535.1|MG378534.1|MG378533.1|MG378532.1|MG378531.1|MG378530.1|MG378529.1|MG378528.1|MG378527.1|MG378526.1|MG378525.1|MG378524.1|MG378523.1|MG378522.1|MG378521.1|MG378520.1|MG378519.1|MG378518.1|MG378517.1|MG378516.1|MG378515.1|MG378514.1|MG378513.1|MG378512.1|MG378511.1|MG378510.1|MG378509.1|MG378508.1|MG378507.1|MG378506.1|MG378505.1|MG378504.1|MG378503.1|MG378502.1|MG378501.1|MG378500.1|MG378499.1|MG378498.1|MG378497.1|MG378496.1|MG378495.1|MG378494.1|MG378493.1|MG378492.1|MG378491.1|MG378490.1|MG378489.1|MG378488.1|MG378487.1|MG378486.1|MG378485.1|MG378484.1|MG378483.1|MG378482.1|MG378481.1|MG378480.1|MG378479.1|MG378478.1|MG378477.1|MG378476.1|MG378475.1|MG378474.1|MG378473.1|MG378472.1|MG378471.1|MG378470.1|MG378469.1|MG378468.1|MG378467.1|MG378466.1|MG378465.1|MG378464.1|MG378463.1|MG378462.1|MG378461.1|MG378460.1|MG378459.1|MG378458.1|MG378457.1|MG378456.1|MG378455.1|MG378454.1|MG378453.1|MG378452.1|MG378451.1|MG378450.1|MG378449.1|MG378448.1|MG378447.1|MG378446.1|MG378445.1|MG378444.1|MG378443.1|MG378442.1|MG378441.1|MG378440.1|MG378439.1|MG378438.1|MG378437.1|MG378436.1|MG378435.1|MG378434.1|MG378433.1|MG378432.1|MG378431.1|MG378430.1|MG378429.1|MG378428.1|MG378427.1|MG378426.1|MG378425.1|MG378424.1|MG378423.1|MG378422.1|MG378421.1|MG378420.1|MG378419.1|MG378418.1|MG378417.1|MG378416.1|MG378415.1|MG378414.1|MG378413.1|MG378412.1|MG378411.1|MG378410.1|MG378409.1|MG378408.1|MG378407.1|MG378406.1|MG378405.1|MG378404.1|MG378403.1|MG378402.1|MG378401.1|MG378400.1|MG378399.1|MG378398.1|MG378397.1|MG378396.1|MG378395.1|MG378394.1|MG378393.1|MG378392.1|MG378391.1|MG378390.1|MG378389.1|MG378388.1|MG378387.1|MG378386.1|MG378385.1|MG378384.1|MG378383.1|MG378382.1|MG378381.1|MG378380.1|MG378379.1|MG378378.1|MG378377.1|MG378376.1|MG378375.1|MG378374.1|MG378373.1|MG378372.1|MG378371.1|MG378370.1|MG378369.1|MG378368.1|MG378367.1|MG378366.1|MG378365.1|MG378364.1|MG378363.1|MG378362.1|MG378361.1|MG378360.1|MG378359.1|MG378358.1|MG378357.1|MG378356.1|MG378355.1|MG378354.1|MG378353.1|MG378352.1|MG378351.1|MG378350.1|MG378349.1|MG378348.1|MG378347.1|MG378346.1|MG378345.1|MG378344.1|MG378343.1|MG378342.1|MG378341.1|MG378340.1|MG378339.1|MG378338.1|MG378337.1|MG378336.1|MG378335.1|MG378334.1|MG378333.1|MG378332.1|MG378331.1|MG378330.1|MG378329.1|MG378328.1|MG378327.1|MG378326.1|MG378325.1|MG378324.1|MG378323.1|MG378322.1|MG378321.1|MG378320.1|MG378319.1|MG378318.1|MG378317.1|MG378316.1|MG378315.1|MG378314.1|MG378313.1|MG378312.1|MG378311.1|MG378310.1|MG378309.1|MG378308.1|MG378307.1|MG378306.1|MG378305.1|MG378304.1|MG378303.1|MG378302.1|MG378301.1|MG378300.1|MG378299.1|MG378298.1|MG378297.1|MG378296.1|MG378295.1|MG378294.1|MG378293.1|MG378292.1|MG378291.1|MG378290.1|MG378289.1|MG378288.1|MG378287.1|MG378286.1|MG378285.1|MG378284.1|MG378283.1|MG378282.1|MG378281.1|MG378280.1|MG378279.1|MG378278.1|MG378277.1|MG378276.1|MG378275.1|MG378274.1|MG378273.1|MG378272.1|MG378271.1|MG378270.1|MG378269.1|MG378268.1|MG378267.1|MG378266.1|MG378265.1|MG378264.1|MG378263.1|MG378262.1|MG378261.1|MG378260.1|MG378259.1|MG378258.1|MG378257.1|MG378256.1|MG378255.1|MG378254.1|MG378253.1|MG378252.1|MG378251.1|MG378250.1|MG378249.1|MG378248.1|MG378247.1|MG378246.1|MG378245.1|MG378244.1|MG378243.1|MG378242.1|MG378241.1|MG378240.1|MG378239.1|MG378238.1|MG378237.1|MG378236.1|MG378235.1|MG378234.1|MG378233.1|MG378232.1|MG378231.1|MG378230.1|MG378229.1|MG378228.1|MG378227.1|MG378226.1|MG378225.1|MG378224.1|MG378223.1|MG378222.1|MG378221.1|MG378220.1|MG378219.1|MG378218.1|MG378217.1|MG378216.1|MG378215.1|MG378214.1|MG378213.1|MG378212.1|MG378211.1|MG378210.1|MG378209.1|MG378208.1|MG378207.1|MG378206.1|MG378205.1|MG378204.1|MG378203.1|MG378202.1|MG378201.1|MG378200.1|MG378199.1|MG378198.1|MG378197.1|MG378196.1|MG378195.1|MG378194.1|MG378193.1|MG378192.1|MG378191.1|MG378190.1|MG378189.1|MG378188.1|MG378187.1|MG378186.1|MG378185.1|MG378184.1|MG378183.1|MG378182.1|MG378181.1|MG378180.1|MG378179.1|MG378178.1|MG378177.1|MG378176.1|MG378175.1|MG378174.1|MG378173.1|MG378172.1|MG378171.1|MG378170.1|MG378169.1|MG378168.1|MG378167.1|MG378166.1|MG378165.1|MG378164.1|MG378163.1|MG378162.1|MG378161.1|MG378160.1|MG378159.1|MG378158.1|MG378157.1|MG378156.1|MG378155.1|MG378154.1|MG378153.1|MG378152.1|MG378151.1|MG378150.1|MG378149.1|MG378148.1|MG378147.1|MG378146.1|MG378145.1|MG378144.1|MG378143.1|MG378142.1|MG378141.1|MG378140.1|MG378139.1|MG378138.1|MG378137.1|MG378136.1|MG378135.1|MG378134.1|MG378133.1|MG378132.1|MG378131.1|MG378130.1|MG378129.1|MG378128.1|MG378127.1|MG378126.1|MG378125.1|MG378124.1|MG378123.1|MG378122.1|MG378121.1|MG378120.1|MG378119.1|MG378118.1|MG378117.1|MG378116.1|MG378115.1|MG378114.1|MG378113.1|MG378112.1|MG378111.1|MG378110.1|MG378109.1|MG378108.1|MG378107.1|MG378106.1|MG378105.1|MG378104.1|MG378103.1|MG378102.1|MG378101.1|MG378100.1|MG378099.1|MG378098.1|MG378097.1|MG378096.1|MG378095.1|MG378094.1|MG378093.1|MG378092.1|MG378091.1|MG378090.1|MG378089.1|MG378088.1|MG378087.1|MG378086.1|MG378085.1|MG378084.1|MG378083.1|MG378082.1|MG378081.1|MG378080.1|MG378079.1|MG378078.1|MG378077.1|MG378076.1|MG378075.1|MG378074.1|MG378073.1|MG378072.1|MG378071.1|MG378070.1|MG378069.1|MG378068.1|MG378067.1|MG378066.1|MG378065.1|MG378064.1|MG378063.1|MG378062.1|MG378061.1|MG378060.1|MG378059.1|MG378058.1|MG378057.1|MG378056.1|MG378055.1|MG378054.1|MG378053.1|MG378052.1|MG378051.1|MG378050.1|MG378049.1|MG378048.1|MG378047.1|MG378046.1|MG378045.1|MG378044.1|MG378043.1|MG378042.1|MG378041.1|MG378040.1|MG378039.1|MG378038.1|MG378037.1|MG378036.1|MG378035.1|MG378034.1|MG378033.1|MG378032.1|MG378031.1|MG378030.1|MG378029.1|MG378028.1|MG378027.1|MG378026.1|MG378025.1|MG378024.1|MG378023.1|MG378022.1|MG378021.1|MG378020.1|MG378019.1|MG378018.1|MG378017.1|MG378016.1|MG378015.1|MG378014.1|MG378013.1|MG378012.1|MG378011.1|MG378010.1|MG378009.1|MG378008.1|MG378007.1|MG378006.1|MG378005.1|MG378004.1|MG378003.1|MG378002.1|MG378001.1|MG378000.1|MG377999.1|MG377998.1|MG377997.1|MG377996.1|MG377995.1|MG377994.1|MG377993.1|MG377992.1|MG377991.1|MG377990.1|MG377989.1|MG377988.1|MG377987.1|MG377986.1|MG377985.1|MG377984.1|MG377983.1|MG377982.1|MG377981.1|MG377980.1|MG377979.1|MG377978.1|MG377977.1|MG377976.1|MG377975.1|MG377974.1|MG377973.1|MG377972.1|MG377971.1|MG377970.1|MG377969.1|MG377968.1|MG377967.1|MG377966.1|MG377965.1|MG377964.1|MG377963.1|MG377962.1|MG377961.1|MG377960.1|MG377959.1|MG377958.1|MG377957.1|MG377956.1|MG377955.1|MG377954.1|MG377953.1|MG377952.1|MG377951.1|MG377950.1|MG377949.1|MG377948.1|MG377947.1|MG377946.1|MG377945.1|MG377944.1|MG377943.1|MG377942.1|MG377941.1|MG377940.1|MG377939.1|MG377938.1|MG377937.1|MG377936.1|MG377935.1|MG377934.1|MG377933.1|MG377932.1|MG377931.1|MG377930.1|MG377929.1|MG377928.1|MG377927.1|MG377926.1|MG377925.1|MG377924.1|MG377923.1|MG377922.1|MG377921.1|MG377920.1|MG377919.1|MG377918.1|MG377917.1|MG377916.1|MG377915.1|MG377914.1|MG377913.1|MG377912.1|MG377911.1|MG377910.1|MG377909.1|MG377908.1|MG377907.1|MG377906.1|MG377905.1|MG377904.1|MG377903.1|MG377902.1|MG377901.1|MG377900.1|MG377899.1|MG377898.1|MG377897.1|MG377896.1|MG377895.1|MG377894.1|MG377893.1|MG377892.1|MG377891.1|MG377890.1|MG377889.1|MG377888.1|MG377887.1|MG377886.1|MG377885.1|MG377884.1|MG377883.1|MG377882.1|MG377881.1|MG377880.1|MG377879.1|MG377878.1|MG377877.1|MG377876.1|MG377875.1|MG377874.1|MG377873.1|MG377872.1|MG377871.1|MG377870.1|MG377869.1|MG377868.1|MG377867.1|MG377866.1|MG377865.1|MG377864.1|MG377863.1|MG377862.1|MG377861.1|MG377860.1|MG377859.1|MG377858.1|MG377857.1|MG377856.1|MG377855.1|MG377854.1|MG377853.1|MG377852.1|MG377851.1|MG377850.1|MG377849.1|MG377848.1|MG377847.1|MG377846.1|MG377845.1|MG377844.1|MG377843.1|MG377842.1|MG377841.1|MG377840.1|MG377839.1|MG377838.1|MG377837.1|MG377836.1|MG377835.1|MG377834.1|MG377833.1|MG377832.1|MG377831.1|MG377830.1|MG377829.1|MG377828.1|MG377827.1|MG377826.1|MG377825.1|MG377824.1|MG377823.1|MG377822.1|MG377821.1|MG377820.1|MG377819.1|MG377818.1|MG377817.1|MG377816.1|MG377815.1|MG377814.1|MG377813.1|MG377812.1|MG377811.1|MG377810.1|MG377809.1|MG377808.1|MG377807.1|MG377806.1|MG377805.1|MG377804.1|MG377803.1|MG377802.1|MG377801.1|MG377800.1|MG377799.1|MG377798.1|MG377797.1|MG377796.1|MG377795.1|MG377794.1|MG377793.1|MG377792.1|MG377791.1|MG377790.1|MG377789.1|MG377788.1|MG377787.1|MG377786.1|MG377785.1|MG377784.1|MG377783.1|MG377782.1|MG377781.1|MG377780.1|MG377779.1|MG377778.1|MG377777.1|MG377776.1|MG377775.1|MG377774.1|MG377773.1|MG377772.1|MG377771.1|MG377770.1|MG377769.1|MG377768.1|MG377767.1|MG377766.1|MG377765.1|MG377764.1|MG377763.1|MG377762.1|MG377761.1|MG377760.1|MG377759.1|MG377758.1|MG377757.1|MG377756.1|MG377755.1|MG377754.1|MG377753.1|MG377752.1|MG377751.1|MG377750.1|MG377749.1|MG377748.1|MG377747.1|MG377746.1|MG377745.1|MG377744.1|MG377743.1|MG377742.1|MG377741.1|MG377740.1|MG377739.1|MG377738.1|MG377737.1|MG377736.1|MG377735.1|MG377734.1|MG377733.1|MG377732.1|MG377731.1|MG377730.1|MG377729.1|MG377728.1|MG377727.1|MG377726.1|MG377725.1|MG377724.1|MG377723.1|MG377722.1|MG377721.1|MG377720.1|MG377719.1|MG377718.1|MG377717.1|MG377716.1|MG377715.1|MG377714.1|MG377713.1|MG377712.1|MG377711.1|MG377710.1|MG377709.1|MG377708.1|MG377707.1|MG377706.1|MG377705.1|MG377704.1|MG377703.1|MG377702.1|MG377701.1|MG377700.1|MG377699.1|MG377698.1|MG377697.1|MG377696.1|MG377695.1|MG377694.1|MG377693.1|MG377692.1|MG377691.1|MG377690.1|MG377689.1|MG377688.1|MG377687.1|MG377686.1|MG377685.1|MG377684.1|MG377683.1|MG377682.1|MG377681.1|MG377680.1|MG377679.1|MG377678.1|MG377677.1|MG377676.1|MG377675.1|MG377674.1|MG377673.1|MG377672.1|MG377671.1|MG377670.1|MG377669.1|MG377668.1|MG377667.1|MG377666.1|MG377665.1|MG377664.1|MG377663.1|MG377662.1|MG377661.1|MG377660.1|MG377659.1|MG377658.1|MG377657.1|MG377656.1|MG377655.1|MG377654.1|MG377653.1|MG377652.1|MG377651.1|MG377650.1|MG377649.1|MG377648.1|MG377647.1|MG377646.1|MG377645.1|MG377644.1|MG377643.1|MG377642.1|MG377641.1|MG377640.1|MG377639.1|MG377638.1|MG377637.1|MG377636.1|MG377635.1|MG377634.1|MG377633.1|MG377632.1|MG377631.1|MG377630.1|MG377629.1|MG377628.1|MG377627.1|MG377626.1|MG377625.1|MG377624.1|MG377623.1|MG377622.1|MG377621.1|MG377620.1|MG377619.1|MG377618.1|MG377617.1|MG377616.1|MG377615.1|MG377614.1|MG377613.1|MG377612.1|MG377611.1|MG377610.1|MG377609.1|MG377608.1|MG377607.1|MG377606.1|MG377605.1|MG377604.1|MG377603.1|MG377602.1|MG377601.1|MG377600.1|MG377599.1|MG377598.1|MG377597.1|MG377596.1|MG377595.1|MG377594.1|MG377593.1|MG377592.1|MG377591.1|MG377590.1|MG377589.1|MG377588.1|MG377587.1|MG377586.1|MG377585.1|MG377584.1|MG377583.1|MG377582.1|MG377581.1|MG377580.1|MG377579.1|MG377578.1|MG377577.1|MG377576.1|MG377575.1|MG377574.1|MG377573.1|MG377572.1|MG377571.1|MG377570.1|MG377569.1|MG377568.1|MG377567.1|MG377566.1|MG377565.1|MG377564.1|MG377563.1|MG377562.1|MG377561.1|MG377560.1|MG377559.1|MG377558.1|MG377557.1|MG377556.1|MG377555.1|MG377554.1|MG377553.1|MG377552.1|MG377551.1|MG377550.1|MG377549.1|MG377548.1|MG377547.1|MG377546.1|MG377545.1|MG377544.1|MG377543.1|MG377542.1|MG377541.1|MG377540.1|MG377539.1|MG377538.1|MG377537.1|MG377536.1|MG377535.1|MG377534.1|MG377533.1|MG377532.1|MG377531.1|MG377530.1|MG377529.1|MG377528.1|MG377527.1|MG377526.1|MG377525.1|MG377524.1|MG377523.1|MG377522.1|MG377521.1|MG377520.1|MG377519.1|MG377518.1|MG377517.1|MG377516.1|MG377515.1|MG377514.1|MG377513.1|MG377512.1|MG377511.1|MG377510.1|MG377509.1|MG377508.1|MG377507.1|MG377506.1|MG377505.1|MG377504.1|MG377503.1|MG377502.1|MG377501.1|MG377500.1|MG377499.1|MG377498.1|MG377497.1|MG377496.1|MG377495.1|MG377494.1|MG377493.1|MG377492.1|MG377491.1|MG377490.1|MG377489.1|MG377488.1|MG377487.1|MG377486.1|MG377485.1|MG377484.1|MG377483.1|MG377482.1|MG377481.1|MG377480.1|MG377479.1|MG377478.1|MG377477.1|MG377476.1|MG377475.1|MG377474.1|MG377473.1|MG377472.1|MG377471.1|MG377470.1|MG377469.1|MG377468.1|MG377467.1|MG377466.1|MG377465.1|MG377464.1|MG377463.1|MG377462.1|MG377461.1|MG377460.1|MG377459.1|MG377458.1|MG377457.1|MG377456.1|MG377455.1|MG377454.1|MG377453.1|MG377452.1|MG377451.1|MG377450.1|MG377449.1|MG377448.1|MG377447.1|MG377446.1|MG377445.1|MG377444.1|MG377443.1|MG377442.1|MG377441.1|MG377440.1|MG377439.1|MG377438.1|MG377437.1|MG377436.1|MG377435.1|MG377434.1|MG377433.1|MG377432.1|MG377431.1|MG377430.1|MG377429.1|MG377428.1|MG377427.1|MG377426.1|MG377425.1|MG377424.1|MG377423.1|MG377422.1|MG377421.1|MG377420.1|MG377419.1|MG377418.1|MG377417.1|MG377416.1|MG377415.1|MG377414.1|MG377413.1|MG377412.1|MG377411.1|MG377410.1|MG377409.1|MG377408.1|MG377407.1|MG377406.1|MG377405.1|MG377404.1|MG377403.1|MG377402.1|MG377401.1|MG377400.1|MG377399.1|MG377398.1|MG377397.1|MG377396.1|MG377395.1|MG377394.1|MG377393.1|MG377392.1|MG377391.1|MG377390.1|MG377389.1|MG377388.1|MG377387.1|MG377386.1|MG377385.1|MG377384.1|MG377383.1|MG377382.1|MG377381.1|MG377380.1|MG377379.1|MG377378.1|MG377377.1|MG377376.1|MG377375.1|MG377374.1|MG377373.1|MG377372.1|MG377371.1|MG377370.1|MG377369.1|MG377368.1|MG377367.1|MG377366.1|MG377365.1|MG377364.1|MG377363.1|MG377362.1|MG377361.1|MG377360.1|MG377359.1|MG377358.1|MG377357.1|MG377356.1|MG377355.1|MG377354.1|MG377353.1|MG377352.1|MG377351.1|MG377350.1|MG377349.1|MG377348.1|MG377347.1|MG377346.1|MG377345.1|MG377344.1|MG377343.1|MG377342.1|MG377341.1|MG377340.1|MG377339.1|MG377338.1|MG377337.1|MG377336.1|MG377335.1|MG377334.1|MG377333.1|MG377332.1|MG377331.1|MG377330.1|MG377329.1|MG377328.1|MG377327.1|MG377326.1|MG377325.1|MG377324.1|MG377323.1|MG377322.1|MG377321.1|MG377320.1|MG377319.1|MG377318.1|MG377317.1|MG377316.1|MG377315.1|MG377314.1|MG377313.1|MG377312.1|MG377311.1|MG377310.1|MG377309.1|MG377308.1|MG377307.1|MG377306.1|MG377305.1|MG377304.1|MG377303.1|MG377302.1|MG377301.1|MG377300.1|MG377299.1|MG377298.1|MG377297.1|MG377296.1|MG377295.1|MG377294.1|MG377293.1|MG377292.1|MG377291.1|MG377290.1|MG377289.1|MG377288.1|MG377287.1|MG377286.1|MG377285.1|MG377284.1|MG377283.1|MG377282.1|MG377281.1|MG377280.1|MG377279.1|MG377278.1|MG377277.1|MG377276.1|MG377275.1|MG377274.1|MG377273.1|MG377272.1|MG377271.1|MG377270.1|MG377269.1|MG377268.1|MG377267.1|MG377266.1|MG377265.1|MG377264.1|MG377263.1|MG377262.1|MG377261.1|MG377260.1|MG377259.1|MG377258.1|MG377257.1|MG377256.1|MG377255.1|MG377254.1|MG377253.1|MG377252.1|MG377251.1|MG377250.1|MG377249.1|MG377248.1|MG377247.1|MG377246.1|MG377245.1|MG377244.1|MG377243.1|MG377242.1|MG377241.1|MG377240.1|MG377239.1|MG377238.1|MG377237.1|MG377236.1|MG377235.1|MG377234.1|MG377233.1|MG377232.1|MG377231.1|MG377230.1|MG377229.1|MG377228.1|MG377227.1|MG377226.1|MG377225.1|MG377224.1|MG377223.1|MG377222.1|MG377221.1|MG377220.1|MG377219.1|MG377218.1|MG377217.1|MG377216.1|MG377215.1|MG377214.1|MG377213.1|MG377212.1|MG377211.1|MG377210.1|MG377209.1|MG377208.1|MG377207.1|MG377206.1|MG377205.1|MG377204.1|MG377203.1|MG377202.1|MG377201.1|MG377200.1|MG377199.1|MG377198.1|MG377197.1|MG377196.1|MG377195.1|MG377194.1|MG377193.1|MG377192.1|MG377191.1|MG377190.1|MG377189.1|MG377188.1|MG377187.1|MG377186.1|MG377185.1|MG377184.1|MG377183.1|MG377182.1|MG377181.1|MG377180.1|MG377179.1|MG377178.1|MG377177.1|MG377176.1|MG377175.1|MG377174.1|MG377173.1|MG377172.1|MG377171.1|MG377170.1|MG377169.1|MG377168.1|MG377167.1|MG377166.1|MG377165.1|MG377164.1|MG377163.1|MG377162.1|MG377161.1|MG377160.1|MG377159.1|MG377158.1|MG377157.1|MG377156.1|MG377155.1|MG377154.1|MG377153.1|MG377152.1|MG377151.1|MG377150.1|MG377149.1|MG377148.1|MG377147.1|MG377146.1|MG377145.1|MG377144.1|MG377143.1|MG377142.1|MG377141.1|MG377140.1|MG377139.1|MG377138.1|MG377137.1|MG377136.1|MG377135.1|MG377134.1|MG377133.1|MG377132.1|MG377131.1|MG377130.1|MG377129.1|MG377128.1|MG377127.1|MG377126.1|MG377125.1|MG377124.1|MG377123.1|MG377122.1|MG377121.1|MG377120.1|MG377119.1|MG377118.1|MG377117.1|MG377116.1|MG377115.1|MG377114.1|MG377113.1|MG377112.1|MG377111.1|MG377110.1|MG377109.1|MG377108.1|MG377107.1|MG377106.1|MG377105.1|MG377104.1|MG377103.1|MG377102.1|MG377101.1|MG377100.1|MG377099.1|MG377098.1|MG377097.1|MG377096.1|MG377095.1|MG377094.1|MG377093.1|MG377092.1|MG377091.1|MG377090.1|MG377089.1|MG377088.1|MG377087.1|MG377086.1|MG377085.1|MG377084.1|MG377083.1|MG377082.1|MG377081.1|MG377080.1|MG377079.1|MG377078.1|MG377077.1|MG377076.1|MG377075.1|MG377074.1|MG377073.1|MG377072.1|MG377071.1|MG377070.1|MG377069.1|MG377068.1|MG377067.1|MG377066.1|MG377065.1|MG377064.1|MG377063.1|MG377062.1|MG377061.1|MG377060.1|MG377059.1|MG377058.1|MG377057.1|MG377056.1|MG377055.1|MG377054.1|MG377053.1|MG377052.1|MG377051.1|MG377050.1|MG377049.1|MG377048.1|MG377047.1|MG377046.1|MG377045.1|MG377044.1|MG377043.1|MG377042.1|MG377041.1|MG377040.1|MG377039.1|MG377038.1|MG377037.1|MG377036.1|MG377035.1|MG377034.1|MG377033.1|MG377032.1|MG377031.1|MG377030.1|MG377029.1|MG377028.1|MG377027.1|MG377026.1|MG377025.1|MG377024.1|MG377023.1|MG377022.1|MG377021.1|MG377020.1|MG377019.1|MG377018.1|MG377017.1|MG377016.1|MG377015.1|MG377014.1|MG377013.1|MG377012.1|MG377011.1|MG377010.1|MG377009.1|MG377008.1|MG377007.1|MG377006.1|MG377005.1|MG377004.1|MG377003.1|MG377002.1|MG377001.1|MG377000.1|MG376999.1|MG376998.1|MG376997.1|MG376996.1|MG376995.1|MG376994.1|MG376993.1|MG376992.1|MG376991.1|MG376990.1|MG376989.1|MG376988.1|MG376987.1|MG376986.1|MG376985.1|MG376984.1|MG376983.1|MG376982.1|MG376981.1|MG376980.1|MG376979.1|MG376978.1|MG376977.1|MG376976.1|MG376975.1|MG376974.1|MG376973.1|MG376972.1|MG376971.1|MG376970.1|MG376969.1|MG376968.1|MG376967.1|MG376966.1|MG376965.1|MG376964.1|MG376963.1|MG376962.1|MG376961.1|MG376960.1|MG376959.1|MG376958.1|MG376957.1|MG376956.1|MG376955.1|MG376954.1|MG376953.1|MG376952.1|MG376951.1|MG376950.1|MG376949.1|MG376948.1|MG376947.1|MG376946.1|MG376945.1|MG376944.1|MG376943.1|MG376942.1|MG376941.1|MG376940.1|MG376939.1|MG376938.1|MG376937.1|MG376936.1|MG376935.1|MG376934.1|MG376933.1|MG376932.1|MG376931.1|MG376930.1|MG376929.1|MG376928.1|MG376927.1|MG376926.1|MG376925.1|MG376924.1|MG376923.1|MG376922.1|MG376921.1|MG376920.1|MG376919.1|MG376918.1|MG376917.1|MG376916.1|MG376915.1|MG376914.1|MG376913.1|MG376912.1|MG376911.1|MG376910.1|MG376909.1|MG376908.1|MG376907.1|MG376906.1|MG376905.1|MG376904.1|MG376903.1|MG376902.1|MG376901.1|MG376900.1|MG376899.1|MG376898.1|MG376897.1|MG376896.1|MG376895.1|MG376894.1|MG376893.1|MG376892.1|MG376891.1|MG376890.1|MG376889.1|MG376888.1|MG376887.1|MG376886.1|MG376885.1|MG376884.1|MG376883.1|MG376882.1|MG376881.1|MG376880.1|MG376879.1|MG376878.1|MG376877.1|MG376876.1|MG376875.1|MG376874.1|MG376873.1|MG376872.1|MG376871.1|MG376870.1|MG376869.1|MG376868.1|MG376867.1|MG376866.1|MG376865.1|MG376864.1|MG376863.1|MG376862.1|MG376861.1|MG376860.1|MG376859.1|MG376858.1|MG376857.1|MG376856.1|MG376855.1|MG376854.1|MG376853.1|MG376852.1|MG376851.1|MG376850.1|MG376849.1|MG376848.1|MG376847.1|MG376846.1|MG376845.1|MG376844.1|MG376843.1|MG376842.1|MG376841.1|MG376840.1|MG376839.1|MG376838.1|MG376837.1|MG376836.1|MG376835.1|MG376834.1|MG376833.1|MG376832.1|MG376831.1|MG376830.1|MG376829.1|MG376828.1|MG376827.1|MG376826.1|MG376825.1|MG376824.1|MG376823.1|MG376822.1|MG376821.1|MG376820.1|MG376819.1|MG376818.1|MG376817.1|MG376816.1|MG376815.1|MG376814.1|MG376813.1|MG376812.1|MG376811.1|MG376810.1|MG376809.1|MG376808.1|MG376807.1|MG376806.1|MG376805.1|MG376804.1|MG376803.1|MG376802.1|MG376801.1|MG376800.1|MG376799.1|MG376798.1|MG376797.1|MG376796.1|MG376795.1|MG376794.1|MG376793.1|MG376792.1|MG376791.1|MG376790.1|MG376789.1|MG376788.1|MG376787.1|MG376786.1|MG376785.1|MG376784.1|MG376783.1|MG376782.1|MG376781.1|MG376780.1|MG376779.1|MG376778.1|MG376777.1|MG376776.1|MG376775.1|MG376774.1|MG376773.1|MG376772.1|MG376771.1|MG376770.1|MG376769.1|MG376768.1|MG376767.1|MG376766.1|MG376765.1|MG376764.1|MG376763.1|MG376762.1|MG376761.1|MG376760.1|MG376759.1|MG376758.1|MG376757.1|MG376756.1|MG376755.1|MG376754.1|MG376753.1|MG376752.1|MG376751.1|MG376750.1|MG376749.1|MG376748.1|MG376747.1|MG376746.1|MG376745.1|MG376744.1|MG376743.1|MG376742.1|MG376741.1|MG376740.1|MG376739.1|MG376738.1|MG376737.1|MG376736.1|MG376735.1|MG376734.1|MG376733.1|MG376732.1|MG376731.1|MG376730.1|MG376729.1|MG376728.1|MG376727.1|MG376726.1|MG376725.1|MG376724.1|MG376723.1|MG376722.1|MG376721.1|MG376720.1|MG376719.1|MG376718.1|MG376717.1|MG376716.1|MG376715.1|MG376714.1|MG376713.1|MG376712.1|MG376711.1|MG376710.1|MG376709.1|MG376708.1|MG376707.1|MG376706.1|MG376705.1|MG376704.1|MG376703.1|MG376702.1|MG376701.1|MG376700.1|MG376699.1|MG376698.1|MG376697.1|MG376696.1|MG376695.1|MG376694.1|MG376693.1|MG376692.1|MG376691.1|MG376690.1|MG376689.1|MG376688.1|MG376687.1|MG376686.1|MG376685.1|MG376684.1|MG376683.1|MG376682.1|MG376681.1|MG376680.1|MG376679.1|MG376678.1|MG376677.1|MG376676.1|MG376675.1|MG376674.1|MG376673.1|MG376672.1|MG376671.1|MG376670.1|MG376669.1|MG376668.1|MG376667.1|MG376666.1|MG376665.1|MG376664.1|MG376663.1|MG376662.1|MG376661.1|MG376660.1|MG376659.1|MG376658.1|MG376657.1|MG376656.1|MG376655.1|MG376654.1|MG376653.1|MG376652.1|MG376651.1|MG376650.1|MG376649.1|MG376648.1|MG376647.1|MG376646.1|MG376645.1|MG376644.1|MG376643.1|MG376642.1|MG376641.1|MG376640.1|MG376639.1|MG376638.1|MG376637.1|MG376636.1|MG376635.1|MG376634.1|MG376633.1|MG376632.1|MG376631.1|MG376630.1|MG376629.1|MG376628.1|MG376627.1|MG376626.1|MG376625.1|MG376624.1|MG376623.1|MG376622.1|MG376621.1|MG376620.1|MG376619.1|MG376618.1|MG376617.1|MG376616.1|MG376615.1|MG376614.1|MG376613.1|MG376612.1|MG376611.1|MG376610.1|MG376609.1|MG376608.1|MG376607.1|MG376606.1|MG376605.1|MG376604.1|MG376603.1|MG376602.1|MG376601.1|MG376600.1|MG376599.1|MG376598.1|MG376597.1|MG376596.1|MG376595.1|MG376594.1|MG376593.1|MG376592.1|MG376591.1|MG376590.1|MG376589.1|MG376588.1|MG376587.1|MG376586.1|MG376585.1|MG376584.1|MG376583.1|MG376582.1|MG376581.1|MG376580.1|MG376579.1|MG376578.1|MG376577.1|MG376576.1|MG376575.1|MG376574.1|MG376573.1|MG376572.1|MG376571.1|MG376570.1|MG376569.1|MG376568.1|MG376567.1|MG376566.1|MG376565.1|MG376564.1|MG376563.1|MG376562.1|MG376561.1|MG376560.1|MG376559.1|MG376558.1|MG376557.1|MG376556.1|MG376555.1|MG376554.1|MG376553.1|MG376552.1|MG376551.1|MG376550.1|MG376549.1|MG376548.1|MG376547.1|MG376546.1|MG376545.1|MG376544.1|MG376543.1|MG376542.1|MG376541.1|MG376540.1|MG376539.1|MG376538.1|MG376537.1|MG376536.1|MG376535.1|MG376534.1|MG376533.1|MG376532.1|MG376531.1|MG376530.1|MG376529.1|MG376528.1|MG376527.1|MG376526.1|MG376525.1|MG376524.1|MG376523.1|MG376522.1|MG376521.1|MG376520.1|MG376519.1|MG376518.1|MG376517.1|MG376516.1|MG376515.1|MG376514.1|MG376513.1|MG376512.1|MG376511.1|MG376510.1|MG376509.1|MG376508.1|MG376507.1|MG376506.1|MG376505.1|MG376504.1|MG376503.1|MG376502.1|MG376501.1|MG376500.1|MG376499.1|MG376498.1|MG376497.1|MG376496.1|MG376495.1|MG376494.1|MG376493.1|MG376492.1|MG376491.1|MG376490.1|MG376489.1|MG376488.1|MG376487.1|MG376486.1|MG376485.1|MG376484.1|MG376483.1|MG376482.1|MG376481.1|MG376480.1|MG376479.1|MG376478.1|MG376477.1|MG376476.1|MG376475.1|MG376474.1|MG376473.1|MG376472.1|MG376471.1|MG376470.1|MG376469.1|MG376468.1|MG376467.1|MG376466.1|MG376465.1|MG376464.1|MG376463.1|MG376462.1|MG376461.1|MG376460.1|MG376459.1|MG376458.1|MG376457.1|MG376456.1|MG376455.1|MG376454.1|MG376453.1|MG376452.1|MG376451.1|MG376450.1|MG376449.1|MG376448.1|MG376447.1|MG376446.1|MG376445.1|MG376444.1|MG376443.1|MG376442.1|MG376441.1|MG376440.1|MG376439.1|MG376438.1|MG376437.1|MG376436.1|MG376435.1|MG376434.1|MG376433.1|MG376432.1|MG376431.1|MG376430.1|MG376429.1|MG376428.1|MG376427.1|MG376426.1|MG376425.1|MG376424.1|MG376423.1|MG376422.1|MG376421.1|MG376420.1|MG376419.1|MG376418.1|MG376417.1|MG376416.1|MG376415.1|MG376414.1|MG376413.1|MG376412.1|MG376411.1|MG376410.1|MG376409.1|MG376408.1|MG376407.1|MG376406.1|MG376405.1|MG376404.1|MG376403.1|MG376402.1|MG376401.1|MG376400.1|MG376399.1|MG376398.1|MG376397.1|MG376396.1|MG376395.1|MG376394.1|MG376393.1|MG376392.1|MG376391.1|MG376390.1|MG376389.1|MG376388.1|MG376387.1|MG376386.1|MG376385.1|MG376384.1|MG376383.1|MG376382.1|MG376381.1|MG376380.1|MG376379.1|MG376378.1|MG376377.1|MG376376.1|MG376375.1|MG376374.1|MG376373.1|MG376372.1|MG376371.1|MG376370.1|MG376369.1|MG376368.1|MG376367.1|MG376366.1|MG376365.1|MG376364.1|MG376363.1|MG376362.1|MG376361.1|MG376360.1|MG376359.1|MG376358.1|MG376357.1|MG376356.1|MG376355.1|MG376354.1|MG376353.1|MG376352.1|MG376351.1|MG376350.1|MG376349.1|MG376348.1|MG376347.1|MG376346.1|MG376345.1|MG376344.1|MG376343.1|MG376342.1|MG376341.1|MG376340.1|MG376339.1|MG376338.1|MG376337.1|MG376336.1|MG376335.1|MG376334.1|MG376333.1|MG376332.1|MG376331.1|MG376330.1|MG376329.1|MG376328.1|MG376327.1|MG376326.1|MG376325.1|MG376324.1|MG376323.1|MG376322.1|MG376321.1|MG376320.1|MG376319.1|MG376318.1|MG376317.1|MG376316.1|MG376315.1|MG376314.1|MG376313.1|MG376312.1|MG376311.1|MG376310.1|MG376309.1|MG376308.1|MG376307.1|MG376306.1|MG376305.1|MG376304.1|MG376303.1|MG376302.1|MG376301.1|MG376300.1|MG376299.1|MG376298.1|MG376297.1|MG376296.1|MG376295.1|MG376294.1|MG376293.1|MG376292.1|MG376291.1|MG376290.1|MG376289.1|MG376288.1|MG376287.1|MG376286.1|MG376285.1|MG376284.1|MG376283.1|MG376282.1|MG376281.1|MG376280.1|MG376279.1|MG376278.1|MG376277.1|MG376276.1|MG376275.1|MG376274.1|MG376273.1|MG376272.1|MG376271.1|MG376270.1|MG376269.1|MG376268.1|MG376267.1|MG376266.1|MG376265.1|MG376264.1|MG376263.1|MG376262.1|MG376261.1|MG376260.1|MG376259.1|MG376258.1|MG376257.1|MG376256.1|MG376255.1|MG376254.1|MG376253.1|MG376252.1|MG376251.1|MG376250.1|MG376249.1|MG376248.1|MG376247.1|MG376246.1|MG376245.1|MG376244.1|MG376243.1|MG376242.1|MG376241.1|MG376240.1|MG376239.1|MG376238.1|MG376237.1|MG376236.1|MG376235.1|MG376234.1|MG376233.1|MG376232.1|MG376231.1|MG376230.1|MG376229.1|MG376228.1|MG376227.1|MG376226.1|MG376225.1|MG376224.1|MG376223.1|MG376222.1|MG376221.1|MG376220.1|MG376219.1|MG376218.1|MG376217.1|MG376216.1|MG376215.1|MG376214.1|MG376213.1|MG376212.1|MG376211.1|MG376210.1|MG376209.1|MG376208.1|MG376207.1|MG376206.1|MG376205.1|MG376204.1|MG376203.1|MG376202.1|MG376201.1|MG376200.1|MG376199.1|MG376198.1|MG376197.1|MG376196.1|MG376195.1|MG376194.1|MG376193.1|MG376192.1|MG376191.1|MG376190.1|MG376189.1|MG376188.1|MG376187.1|MG376186.1|MG376185.1|MW564583.1|MW564582.1|MW564581.1|MW564580.1|MW564579.1|MW564578.1|MW564577.1|MW564576.1|MW564575.1|MW564574.1|MW564573.1|MW564572.1|MW564571.1|MW564570.1|MW564569.1|MW564568.1|MW564567.1|MW564566.1|MW564565.1|MW564564.1|MW564563.1|OM158448.1|OM158447.1|OM158446.1|KR562526.1|MN989586.1|MN989585.1|MN989584.1|MN989583.1|MN989582.1|MN989581.1|MN989580.1|MN989579.1|MN989578.1|MN989577.1|MN989576.1|MN989575.1|MN989574.1|MN989573.1|MN989572.1|OL979120.1|OL979119.1|OL979118.1|OL979117.1|OL979116.1|OL979115.1|OL979114.1|OL979113.1|OL979112.1|OL979111.1|OL979110.1|OL979109.1|OL979108.1|OL979107.1|OL979106.1|OL979105.1|OL979104.1|OL979103.1|OL979102.1|OL979101.1|OL979100.1|OL979099.1|OL979098.1|OL979097.1|OL979096.1|OL979095.1|OL979094.1|OL979093.1|OL979092.1|OL979091.1|OL979090.1|OL979089.1|OL979088.1|OL979087.1|OL979086.1|OL979085.1|OL979084.1|OL979083.1|OL979082.1|OL979081.1|OL979080.1|OL979079.1|OL979078.1|OL979077.1|OL979076.1|OL979075.1|OL979074.1|OL979073.1|OL979072.1|OL979071.1|OL979070.1|OL979069.1|OL979068.1|OL979067.1|OL979066.1|OL979065.1|OL979064.1|OL979063.1|OL979062.1|OL979061.1|OL979060.1|OL979059.1|OL979058.1|OL979057.1|OL979056.1|OL979055.1|OL979054.1|OL979053.1|OL979052.1|OL979051.1|OL979050.1|OL979049.1|OL979048.1|OL979047.1|OL979046.1|OL979045.1|OL979044.1|OL979043.1|OL979042.1|OL979041.1|OL979040.1|OL979039.1|OL979038.1|OL979037.1|OL979036.1|OL979035.1|OL979034.1|OL979033.1|OL979032.1|OL979031.1|OL979030.1|OL979029.1|OL979028.1|OL979027.1|OL979026.1|OL979025.1|OL979024.1|OL979023.1|OL979022.1|OL979021.1|OL979020.1|OL979019.1|OL979018.1|OL979017.1|OL979016.1|OL979015.1|OL979014.1|OL979013.1|OL979012.1|OL979011.1|OL979010.1|OL979009.1|OL979008.1|OL979007.1|OL979006.1|OL979005.1|OL979004.1|OL979003.1|OL979002.1|OL979001.1|OL979000.1|OL978999.1|OL978998.1|OL978997.1|OL978996.1|OL978995.1|OL978994.1|OL978993.1|OL978992.1|OL978991.1|OL978990.1|OL978989.1|OL978988.1|OL978987.1|OL978986.1|OL978985.1|OL978984.1|OL978983.1|OL978982.1|OL978981.1|OL978980.1|OL978979.1|OL978978.1|OL978977.1|OL978976.1|OL978975.1|OL978974.1|OL978973.1|OL978972.1|OL978971.1|OL978970.1|OL978969.1|OL978968.1|OL978967.1|OL978966.1|OL978965.1|OL978964.1|OL978963.1|OL978962.1|OL978961.1|OL978960.1|OL978959.1|OL978958.1|OL978957.1|OL978956.1|OL978955.1|OL978954.1|OL978953.1|OL978952.1|OL978951.1|OL978950.1|OL978949.1|OL978948.1|OL978947.1|OL978946.1|OL978945.1|OL978944.1|OL978943.1|OL978942.1|OL978941.1|OL978940.1|OL978939.1|OL978938.1|OL978937.1|OL978936.1|OL978935.1|OL978934.1|OL978933.1|OL978932.1|OL978931.1|OL978930.1|OL978929.1|OL978928.1|OL978927.1|OL978926.1|OL978925.1|OL978924.1|OL978923.1|OL978922.1|OL978921.1|OL978920.1|OL978919.1|OL978918.1|OL978917.1|OL978916.1|OL978915.1|OL978914.1|OL978913.1|OL978912.1|OL978911.1|OL978910.1|OL978909.1|OL978908.1|OL978907.1|OL978906.1|OL978905.1|OL978904.1|OL978903.1|OL978902.1|OL978901.1|OL978900.1|OL978899.1|OL978898.1|OL978897.1|OL978896.1|OL978895.1|OL978894.1|OL978893.1|OL978892.1|OL978891.1|OL978890.1|OL978889.1|OL978888.1|OL978887.1|OL978886.1|OL978885.1|OL978884.1|OL978883.1|OL978882.1|OL978881.1|OL978880.1|OL978879.1|OL978878.1|OL978877.1|OL978876.1|OL978875.1|OL978874.1|OL978873.1|OL978872.1|OL978871.1|OL978870.1|OL978869.1|OL978868.1|OL978867.1|OL978866.1|OL978865.1|OL978864.1|OL978863.1|OL978862.1|OL978861.1|OL978860.1|OL978859.1|OL978858.1|OL978857.1|OL978856.1|OL978855.1|OL978854.1|OL978853.1|OL978852.1|OL978851.1|OL978850.1|OL978849.1|OL978848.1|OL978847.1|OL978846.1|OL978845.1|OL978844.1|OL978843.1|OL978842.1|OL978841.1|OL978840.1|OL978839.1|OL978838.1|OL978837.1|OL978836.1|OL978835.1|OL978834.1|OL978833.1|OL978832.1|OL978831.1|OL978830.1|OL978829.1|OL978828.1|OL978827.1|OL978826.1|OL978825.1|OL978824.1|OL978823.1|OL978822.1|OL978821.1|OL978820.1|OL978819.1|OL978818.1|OL978817.1|OL978816.1|OL978815.1|OL978814.1|OL978813.1|OL978812.1|OL978811.1|OL978810.1|OL978809.1|OL978808.1|OL978807.1|OL978806.1|OL978805.1|OL978804.1|OL978803.1|OL978802.1|OL978801.1|OL978800.1|OL978799.1|OL978798.1|OL978797.1|OL978796.1|OL978795.1|OL978794.1|OL978793.1|OL978792.1|OL978791.1|OL978790.1|OL978789.1|OL978788.1|OL978787.1|OL978786.1|OL978785.1|OL978784.1|OL978783.1|OL978782.1|OL978781.1|OL978780.1|OL978779.1|OL978778.1|OL978777.1|OL978776.1|OL978775.1|OL978774.1|OL978773.1|OL978772.1|OL978771.1|OL978770.1|OL978769.1|OL978768.1|OL978767.1|OL978766.1|OL978765.1|OL978764.1|OL978763.1|OL978762.1|OL978761.1|OL978760.1|OL978759.1|OL978758.1|OL978757.1|OL978756.1|OL978755.1|OL978754.1|OL978753.1|OL978752.1|OL978751.1|OL978750.1|OL978749.1|OL978748.1|OL978747.1|OL978746.1|OL978745.1|OL978744.1|OL978743.1|OL978742.1|OL978741.1|OL978740.1|OL978739.1|OL978738.1|OL978737.1|OL978736.1|OL978735.1|OL978734.1|OL978733.1|OL978732.1|OL978731.1|OL978730.1|OL978729.1|OL978728.1|OL978727.1|OL978726.1|OL978725.1|OL978724.1|OL978723.1|OL978722.1|OL978721.1|OL978720.1|OL978719.1|OL978718.1|OL978717.1|OL978716.1|OL978715.1|OL978714.1|OL978713.1|OL978712.1|OL978711.1|OL978710.1|OL978709.1|OL978708.1|OL978707.1|OL978706.1|OL978705.1|OL978704.1|OL978703.1|OL978702.1|OL978701.1|OL978700.1|OL978699.1|OL978698.1|OL978697.1|OL978696.1|OL978695.1|OL978694.1|OL978693.1|OL978692.1|OL978691.1|OL978690.1|OL978689.1|OL978688.1|OL978687.1|OL978686.1|OL978685.1|OL978684.1|OL978683.1|OL978682.1|OL978681.1|OL978680.1|OL978679.1|OL978678.1|OL978677.1|OL978676.1|OL978675.1|OL978674.1|OL978673.1|OL978672.1|OL978671.1|OL978670.1|OL978669.1|OL978668.1|OL978667.1|OL978666.1|OL978665.1|OL978664.1|OL978663.1|OL978662.1|OL978661.1|OL978660.1|OL978659.1|OL978658.1|OL978657.1|OL978656.1|OL978655.1|OL978654.1|OL978653.1|OL978652.1|OL978651.1|OL978650.1|OL978649.1|OL978648.1|OL978647.1|OL978646.1|OL978645.1|OL978644.1|OL978643.1|OL978642.1|OL978641.1|OL978640.1|OL978639.1|OL978638.1|OL978637.1|OL978636.1|OL978635.1|OL978634.1|OL978633.1|OL978632.1|OL978631.1|OL978630.1|OL978629.1|OL978628.1|OL978627.1|OL978626.1|OL978625.1|OL978624.1|OL978623.1|OL978622.1|OL978621.1|OL978620.1|OL978619.1|OL978618.1|OL978617.1|OL978616.1|OL978615.1|OL978614.1|OL978613.1|OL978612.1|OL978611.1|OL978610.1|OL978609.1|OL978608.1|OL978607.1|OL978606.1|OL978605.1|OL978604.1|OL978603.1|OL978602.1|OL978601.1|OL978600.1|OL978599.1|OL978598.1|OL978597.1|OL978596.1|MW983708.1|MW983166.1|MW982743.1|OL874648.1|OL874647.1|OL874646.1|OL874645.1|OL874644.1|OL874643.1|OL874642.1|OL874641.1|OL874640.1|OL874639.1|OL874638.1|OL874637.1|OL874636.1|OL874635.1|OL874634.1|OL874633.1|OL874632.1|OL874631.1|OL874630.1|OL874629.1|OL874628.1|OL874627.1|OL874626.1|OL874625.1|OL874624.1|OL874623.1|OL874622.1|OL874621.1|OL874620.1|OL874619.1|OL874618.1|OL874617.1|OL874616.1|OL874615.1|OL874614.1|OL874613.1|OL874612.1|OL874611.1|OL874610.1|OL874609.1|OL874608.1|OL874607.1|OL874606.1|OL874605.1|OL874604.1|OL874603.1|OL874602.1|OL874601.1|OL874600.1|OL874599.1|OL874598.1|OL874597.1|OL874596.1|OL874595.1|OL874594.1|OL874593.1|OL874592.1|OL874591.1|OL874590.1|OL874589.1|OL874588.1|OL874587.1|OL874586.1|OL874585.1|OL874584.1|OL874583.1|OL874582.1|OL874581.1|OL874580.1|OL874579.1|OL874578.1|OL874577.1|OL874576.1|OL874575.1|OL874574.1|OL874573.1|OL874572.1|OL874571.1|OL874570.1|OL874569.1|OL874568.1|OL874567.1|OL874566.1|OL874565.1|OL874564.1|OL874563.1|OL874562.1|OL874561.1|OL874560.1|OL874559.1|OL874558.1|OL874557.1|OL874556.1|OL874555.1|OL874554.1|OL874553.1|OL874552.1|OL874551.1|OL874550.1|OL874549.1|OL874548.1|OL874547.1|OL874546.1|OL874545.1|OL874544.1|OL874543.1|OL874542.1|OL874541.1|OL874540.1|OL874539.1|OL874538.1|OL874537.1|OL874536.1|OL874535.1|OL874534.1|OL874533.1|OL874532.1|OL874531.1|OL874530.1|OL874529.1|OL874528.1|OL874527.1|OL874526.1|OL874525.1|OL874524.1|OL874523.1|OL874522.1|OL874521.1|OL874520.1|OL874519.1|OL874518.1|OL874517.1|OL874516.1|OL874515.1|OL874514.1|OL874513.1|OL874512.1|OL874511.1|OL874510.1|OL874509.1|OL874508.1|OL874507.1|OL874506.1|OL874505.1|OL874504.1|OL874503.1|OL874502.1|OL874501.1|OL874500.1|OL874499.1|OL874498.1|OL874497.1|OL874496.1|OL874495.1|OL874494.1|OL874493.1|OL874492.1|OL874491.1|OL874490.1|OL874489.1|OL874488.1|OL874487.1|OL874486.1|OL874485.1|OL874484.1|OL874483.1|OL874482.1|OL874481.1|OL874480.1|OL874479.1|OL874478.1|OL874477.1|OL874476.1|OL874475.1|OL874474.1|OL874473.1|OL874472.1|OL874471.1|OL874922.1|OL874921.1|OL874920.1|OL874919.1|OL874918.1|OL874917.1|OL874916.1|OL874915.1|OL874914.1|OL874913.1|OL874912.1|OL874911.1|OL874910.1|OL874909.1|OL874908.1|OL874907.1|OL874906.1|OL874905.1|OL874904.1|OL874903.1|OL874902.1|OL874901.1|OL874900.1|OL874899.1|OL874898.1|OL874897.1|OL874896.1|OL874895.1|OL874894.1|OL874893.1|OL874892.1|OL874891.1|OL874890.1|OL874889.1|OL874888.1|OL874887.1|OL874886.1|OL874885.1|OL874884.1|OL874883.1|OL874882.1|OL874881.1|OL874880.1|OL874879.1|OL874878.1|OL874877.1|OL874876.1|OL874875.1|OL874874.1|OL874873.1|OL874872.1|OL874871.1|OL874870.1|OL874869.1|OL874868.1|OL874867.1|OL874866.1|OL874865.1|OL874864.1|OL874863.1|OL874862.1|OL874861.1|OL874860.1|OL874458.1|OL874457.1|OL874456.1|OL874455.1|OL874454.1|OL874453.1|OL874452.1|OL874451.1|OL874450.1|OL874449.1|OL874448.1|OL874447.1|OL874446.1|OL874445.1|OL874444.1|OL874443.1|OL874442.1|OL874441.1|OL874440.1|OL874439.1|OL874438.1|OL874437.1|OL874436.1|OL874435.1|JN265258.1|JN280093.1|JN273789.1|JN273781.1|JN307058.1|JF887274.1|JF887273.1|JF887257.1|JF883787.1|JF865943.1|JF865941.1|JF865939.1|JF865926.1|JF865905.1|JF865894.1|JF865785.1|JF865784.1|JF865782.1|JF865769.1|JF865738.1|JF865697.1|JF865692.1|JF865674.1|JF865672.1|JF865661.1|JF865658.1|JF865648.1|JF865636.1|JF865600.1|JF865593.1|JF865562.1|JF865555.1|JF865515.1|JF865493.1|JF865486.1|JF865461.1|JF865437.1|JF865423.1|JF865414.1|JF865404.1|JF865401.1|JF865394.1|JF865393.1|JF865386.1|JF865383.1|JF865373.1|JF865355.1|JF865353.1|JF865351.1|JF865347.1|JF865343.1|JF865338.1|JF865334.1|JF865329.1|JF865328.1|JF865290.1|JF865283.1|JF865264.1|JF865243.1|HQ557838.1|HQ984987.1|HQ984984.1|HQ984983.1|HQ984966.1|HQ984955.1|HQ984946.1|HQ984787.1|HQ984767.1|HQ984755.1|HQ984465.1|HQ984342.1|HQ983619.1|HQ974025.1|HQ974021.1|HQ974017.1|HQ974012.1|HQ974011.1|HQ974005.1|HQ973946.1|HQ919773.1|HQ919527.1|HQ919328.1|HQ962082.1|HQ933192.1|HQ933186.1|HQ933117.1|HQ933092.1|HQ933082.1|HQ933080.1|HQ933079.1|HQ933061.1|HQ933049.1|HQ933048.1|HQ933042.1|HQ933038.1|HQ933035.1|HQ933031.1|HQ932990.1|HQ932981.1|HQ932874.1|HQ932403.1|HQ932400.1|HQ932375.1|HQ932371.1|HQ932367.1|HQ932366.1|HQ932365.1|HQ932364.1|HQ932361.1|HQ932302.1|HQ932300.1|HQ932285.1|HQ932284.1|HQ932283.1|HQ932278.1|HQ932277.1|HQ932267.1|HQ932255.1|HQ932246.1|HQ932236.1|HQ928043.1|HQ925960.1|HQ933337.1|HM884104.1|HM909886.1|HQ559126.1|HQ559046.1|HQ558947.1|HQ558945.1|HQ558943.1|HQ558941.1|HQ558923.1|HQ558915.1|HQ558906.1|HQ558905.1|HQ558902.1|HQ558888.1|HQ558864.1|HQ558863.1|HQ558859.1|HQ558837.1|HQ558836.1|HQ558835.1|HM916017.1|HM916009.1|HM915976.1|HM915949.1|HM915903.1|HM915874.1|HM915864.1|HM900257.1|HM900193.1|HM899978.1|HQ544098.1|HQ561755.1|HQ561615.1|HQ561549.1|HQ559157.1|HM918326.1|HM918308.1|HM918301.1|HM918289.1|HM918282.1|HM918275.1|HM918273.1|HM918264.1|HM918261.1|HM917947.1|HM917925.1|HM917876.1|HM917874.1|HM917801.1|HM917668.1|HM917503.1|HM917500.1|HM917492.1|HM917477.1|HM917460.1|HM917454.1|HM917448.1|HM917434.1|HM917428.1|HM917421.1|HQ554145.1|HQ554140.1|HQ554129.1|HQ554118.1|HQ554065.1|HQ554064.1|HQ554047.1|HQ553987.1|HQ553985.1|HQ553972.1|HQ553912.1|HQ553905.1|HQ553885.1|HQ553871.1|HQ553865.1|HQ553856.1|HQ553838.1|HQ553835.1|HQ553831.1|HQ553790.1|HQ553776.1|HQ553765.1|HQ553759.1|HQ553750.1|HQ553731.1|HQ553720.1|HQ553691.1|HQ553687.1|HQ553672.1|HQ553637.1|HM914740.1|HM914728.1|HM860206.1|GU682426.1|GU682424.1|GU682420.1|GU682419.1|GU682415.1|HM429585.1|HM429580.1|HM429576.1|HM429572.1|HM434014.1|HM431821.1|HM404547.1|HM407327.1|HM407289.1|HM407266.1|HM407180.1|HM407177.1|HM407172.1|HM407162.1|HM407161.1|HM407159.1|HM407158.1|HM407140.1|HM407137.1|HM407044.1|HM407005.1|HM406993.1|HM406989.1|HM406986.1|HM406983.1|HM406977.1|HM406929.1|HM406902.1|HM406881.1|HM406874.1|HM406869.1|HM406854.1|HM406846.1|HM406840.1|HM406835.1|HM406824.1|HM406821.1|HM406818.1|HM406813.1|HM406812.1|HM406807.1|HM406800.1|HM406781.1|HM406779.1|HM406776.1|HM406775.1|HM406774.1|HM406767.1|HM406746.1|HM406741.1|HM406734.1|HM406731.1|HM406729.1|HM406711.1|HM406709.1|HM406688.1|HM406685.1|HM406664.1|HM406660.1|HM406650.1|HM406648.1|HM416835.1|HM416649.1|HM429566.1|HM429558.1|HM429545.1|HM429532.1|HM429523.1|HM429507.1|HM429494.1|HM429478.1|HM383638.1|HM383637.1|HM396244.1|HM396240.1|HM405322.1|HM388988.1|HM388982.1|HM388981.1|GU670767.1|GU668973.1|GU668972.1|GU668957.1|GU668825.1|GU668661.1|GU694066.1|GU680859.1|GU680683.1|GU680637.1|GU680627.1|GU708337.1|GU708322.1|GU707691.1|GU707661.1|GU713116.1|OL794296.1|OL794295.1|OL794294.1|OL794293.1|OL702761.1|OL702760.1|OL794306.1|OL794305.1|OL794304.1|OL794303.1|OL794302.1|OL794301.1|OL794300.1|OL794299.1|OL794298.1|OL794297.1|OP347546.1|OP347545.1|OP347544.1|OP347543.1|OP347542.1|OP347541.1|OP347540.1|OP347539.1|OP347538.1|OP347537.1|OP347536.1|OP347535.1|OP347534.1|OP347533.1|OP347532.1|OP347531.1|OP347530.1|OP347529.1|OP347528.1|OP347527.1|OP347526.1|OP347525.1|OP347524.1|OP347523.1|OP347522.1|OP347521.1|OP347520.1|OP347519.1|OP347518.1|OP347517.1|OP347516.1|OP347515.1|OP347514.1|OP347513.1|OP347512.1|OP347511.1|OP347510.1|OP347509.1|OP347508.1|OP347507.1|OP347506.1|OP347505.1|OP347504.1|OP347503.1|OP347502.1|OP347501.1|OP347500.1|OP347499.1|OP347498.1|OP347497.1|OP347496.1|OP347495.1|OP347494.1|OP347493.1|OP347492.1|OP347491.1|OP347490.1|OP347489.1|OP347488.1|OP347487.1|OP347486.1|OP347485.1|OP347484.1|OP347483.1|OP347482.1|OP347481.1|OP347480.1|OP347479.1|OP347478.1|OP347477.1|OP347476.1|OP347475.1|OP347474.1|OP347473.1|OP347472.1|OP347471.1|OP347470.1|OP347469.1|OP347468.1|OP347467.1|OP347466.1|OP347465.1|OP347464.1|OP347463.1|OP347462.1|OP347461.1|OP347460.1|OP347459.1|OP347458.1|OP347457.1|OP347456.1|OP347455.1|OP347454.1|OP347453.1|OP347452.1|OP347451.1|OP347450.1|OP347449.1|OP347448.1|OP347447.1|OP347446.1|OP347445.1|OP347444.1|OP347443.1|OP347442.1|OP347441.1|OP347440.1|OP347439.1|OP347438.1|OP347437.1|OP347436.1|OP347435.1|OP347434.1|OP347433.1|OP347432.1|OP347431.1|OP347430.1|OP347429.1|OP347428.1|OP347427.1|OP347426.1|OP347425.1|OP347424.1|OP347423.1|OP347422.1|OP347421.1|OP347420.1|OP347419.1|OP347418.1|OP347417.1|OP347416.1|OP347415.1|OP347414.1|OP347413.1|OP347412.1|OP347411.1|OP347410.1|OP347409.1|OP347408.1|OP347407.1|OP347406.1|OP347405.1|OP347404.1|OP347403.1|OP347402.1|OP347401.1|OP347400.1|OP347399.1|OP347398.1|OP347397.1|OP347396.1|OP347395.1|OP347394.1|OP347393.1|OP347392.1|OP347391.1|OP347390.1|OP347389.1|OP347388.1|OP347387.1|OP347386.1|OP347385.1|OP347384.1|OP347383.1|OP347382.1|OP347381.1|OP347380.1|OP347379.1|OP347378.1|OP347377.1|OP347376.1|OP347375.1|OP347374.1|OP347373.1|OP347372.1|OP347371.1|OP347370.1|OP347369.1|OP347368.1|OP347367.1|OP347366.1|OP347365.1|OP347364.1|OP347363.1|OP347362.1|OP347361.1|OP347360.1|OP347359.1|OP347358.1|OP347357.1|OP347356.1|OP347355.1|OP347354.1|OP347353.1|OP347352.1|OP347351.1|OP347350.1|OP347349.1|OP347348.1|OP347347.1|OP347346.1|OP347345.1|OP347344.1|OP347343.1|OP347342.1|OP347341.1|OP347340.1|OP347339.1|OP347338.1|OP347337.1|OP347336.1|OP347335.1|OP347334.1|OP347333.1|OP347332.1|OP347331.1|OP347330.1|OP347329.1|OP347328.1|OP347327.1|OP347326.1|OP347325.1|OP347324.1|OP347323.1|OP347322.1|OP347321.1|OL670392.1|OL670391.1|OL670390.1|OL670389.1|OL670388.1|OL670387.1|OL670386.1|OL670385.1|OL670384.1|OL670383.1|OL670382.1|OL670381.1|OL670380.1|OL670379.1|OL670378.1|OL670377.1|OL670376.1|OL670375.1|OL670374.1|OL670373.1|OL670372.1|OL670371.1|OL670370.1|OL670369.1|OL670368.1|OL670367.1|OL670366.1|OL670365.1|OL670364.1|OL670363.1|OL670362.1|OL670361.1|OL670360.1|OL670359.1|OL670358.1|OL670357.1|OL670356.1|OL670355.1|OL670354.1|OL670353.1|OL670352.1|OL670351.1|OL670350.1|OL670349.1|OL670348.1|OL670347.1|OL670346.1|OL670345.1|OL670344.1|OL670343.1|OL670342.1|OL670341.1|OL670340.1|OL670339.1|OL670338.1|OL670337.1|OL670336.1|OL670335.1|OL670334.1|OL670333.1|OL670332.1|OL670331.1|OL670330.1|OL670329.1|OL670328.1|OL670327.1|OL670326.1|OL670325.1|OL670324.1|OL670323.1|OL670322.1|OL670321.1|OL670320.1|OL670319.1|OL670318.1|OL670317.1|OL670316.1|OL670315.1|OL670314.1|OL670313.1|OL670312.1|OL670311.1|OL670310.1|OL670309.1|OL670308.1|OL670307.1|OL670306.1|OL670305.1|OL670304.1|OL670303.1|OL670302.1|OL670301.1|OL670300.1|OL670299.1|OL670298.1|OL670297.1|OL670296.1|OL670295.1|OL670294.1|OL670293.1|OL670292.1|OL670291.1|OL670290.1|OL670289.1|OL670288.1|OL670287.1|OL670286.1|OL670285.1|OL670284.1|OL670283.1|OL670282.1|OL670281.1|OL670280.1|OL670279.1|OL670278.1|OL670277.1|OL670276.1|OL670275.1|OL670274.1|OL670273.1|OL670272.1|OL670271.1|OL670270.1|OL670269.1|OL670268.1|OL670267.1|OL670266.1|OL670265.1|OL670264.1|OL670263.1|OL670262.1|OL670261.1|OL670260.1|OL670259.1|OL670258.1|OL670257.1|OL670256.1|OL670255.1|OL670254.1|OL670253.1|OL670252.1|OL670251.1|OL670250.1|OL670249.1|OL670248.1|OL670247.1|OL670246.1|OL670245.1|OL670244.1|OL670243.1|OL670242.1|OL670241.1|OL670240.1|OL670239.1|OL670238.1|OL670237.1|OL670236.1|OL670235.1|OL670234.1|OL670233.1|OL670232.1|OL670231.1|OL670230.1|OL670229.1|OL670228.1|OL670227.1|OL670226.1|OL670225.1|OL670224.1|OL670223.1|OL670222.1|OL670221.1|OL670220.1|OL670219.1|OL670218.1|OL670217.1|OL670216.1|OL670215.1|OL670214.1|OL670213.1|OL670212.1|OL670211.1|OL670210.1|OL670209.1|OL670208.1|OL670207.1|OL670206.1|OL670205.1|OL670204.1|OL670203.1|OL670202.1|OL670201.1|OL670200.1|OL670199.1|OL670198.1|OL670197.1|OL670196.1|OL670195.1|OL670194.1|OL670193.1|OL670192.1|OL670191.1|OL670190.1|OL670189.1|OL670188.1|OL670187.1|OL670186.1|OL670185.1|OL670184.1|OL670183.1|OL670182.1|OL670181.1|OL670180.1|OL670179.1|OL670178.1|OL670177.1|OL671106.1|OL671105.1|OL671104.1|OL671103.1|OL671102.1|OL671101.1|OL671100.1|OL671099.1|OL671098.1|OL671097.1|OL671096.1|OL671095.1|OL671094.1|OL671093.1|OL671092.1|OL671091.1|OL671090.1|OL671089.1|OL671088.1|OL671087.1|OL671086.1|OL671085.1|OL671084.1|OL671083.1|OL671082.1|OL671081.1|OL671080.1|OL671079.1|OL671078.1|OL671077.1|OL671076.1|OL671075.1|OL671074.1|OL671073.1|OL671072.1|OL671071.1|OL671070.1|OL671069.1|OL671068.1|OL671067.1|OL671066.1|OL671065.1|OL671064.1|OL671063.1|OL671062.1|OL671061.1|OL671060.1|OL671059.1|OL671058.1|OL671057.1|OL671056.1|OL671055.1|OL671054.1|OL671053.1|OL671052.1|OL671051.1|OL671050.1|OL671049.1|OL671048.1|OL671047.1|OL671046.1|OL671045.1|OL671044.1|OL671043.1|OL671042.1|OL671041.1|OL671040.1|OL671039.1|OL671038.1|OL671037.1|OL671036.1|OL671035.1|OL671034.1|OL671033.1|OL671032.1|OL671031.1|OL671030.1|OL671029.1|OL671028.1|OL671027.1|OL671026.1|OL671025.1|OL671024.1|OL671023.1|OL671022.1|OL671021.1|OL671020.1|OL671019.1|OL671018.1|OL671017.1|OL671016.1|OL671015.1|OL671014.1|OL671013.1|OL671012.1|OL671011.1|OL671010.1|OL671009.1|OL671008.1|OL671007.1|OL671006.1|OL671005.1|OL671004.1|OL671003.1|OL671002.1|OL671001.1|OL671000.1|OL670999.1|OL670998.1|OL670997.1|OL670996.1|OL670995.1|OL670994.1|OL670993.1|OL670992.1|OL670991.1|OL670990.1|OL670989.1|OL670988.1|OL670987.1|OL670986.1|OL670985.1|OL670984.1|OL670983.1|OL670982.1|OL670981.1|OL670980.1|OL670979.1|OL670978.1|OL670977.1|OL670976.1|OL670975.1|OL670974.1|OL670973.1|OL670972.1|OL670971.1|OL670970.1|OL670969.1|OL670968.1|OL670967.1|OL670966.1|OL670965.1|OL670964.1|OL670963.1|OL670962.1|OL670961.1|OL670960.1|OL670959.1|OL670958.1|OL670957.1|OL670956.1|OL670955.1|OL670954.1|OL670953.1|OL670952.1|OL670951.1|OL670950.1|OL670949.1|OL670948.1|OL670947.1|OL670946.1|OL670945.1|OL670944.1|OL670943.1|OL670942.1|OL670941.1|OL670940.1|OL670939.1|OL670938.1|OL670937.1|OL670936.1|OL670935.1|OL670934.1|OL670933.1|OL670932.1|OL670931.1|OL670930.1|OL670929.1|OL670928.1|OL670927.1|OL670926.1|OL670925.1|OL670924.1|OL670923.1|OL670922.1|OL670921.1|OL670920.1|OL670919.1|OL670918.1|OL670917.1|OL670916.1|OL670915.1|OL670914.1|OL670913.1|OL670912.1|OL670911.1|OL670910.1|OL670909.1|OL670908.1|OL670907.1|OL670906.1|OL670905.1|OL670904.1|OL670903.1|OL670902.1|OL670901.1|OL670900.1|OL670899.1|OL670898.1|OL670897.1|OL670896.1|OL670895.1|OL670894.1|OL670893.1|OL665128.1|OL665127.1|OL665126.1|OL665125.1|OL671208.1|OL671207.1|OL671206.1|OL671205.1|OL671204.1|OL671203.1|OL671202.1|OL671201.1|OM892131.1|OM892130.1|OM892129.1|OM892128.1|OM892127.1|OM892126.1|OM892125.1|OM892124.1|OM892123.1|OM892122.1|OM892121.1|OM892120.1|OM892119.1|OM892118.1|OM892117.1|OM892116.1|OM892115.1|OM892114.1|OM892113.1|OM892112.1|OL702715.1|OL702714.1|OL702713.1|KY262551.1|KY262084.1|KY261843.1|KY261624.1|KY261591.1|KY261500.1|KY261393.1|OL521843.1|OL521842.1|OL521841.1|OL521840.1|OL521839.1|OL534378.1|OL534377.1|OL534376.1|OL534375.1|OL534374.1|OL534373.1|OL534372.1|OL534371.1|OL534370.1|OL534369.1|OL534368.1|OL534367.1|OM628840.1|OM628838.1|OM628837.1|OM628836.1|OM628833.1|OM628832.1|OM628830.1|OM628829.1|OM628828.1|OM628827.1|MW210866.1|MW210865.1|MW210864.1|MW210863.1|MW210862.1|MW210861.1|MW210860.1|MW210859.1|MW210858.1|MW210857.1|MW210856.1|MW210855.1|MW210854.1|MW210853.1|MW210852.1|MW210851.1|MW210850.1|MW210849.1|MW210848.1|MW210847.1|MW210846.1|MW210845.1|MW210844.1|MW210843.1|MW210842.1|MW210841.1|MW210840.1|MW210839.1|MW210838.1|MW210837.1|MW210836.1|MW210835.1|MW210834.1|MW210833.1|MW210832.1|MW210831.1|MW210830.1|MW210829.1|MW210828.1|MW210827.1|MW210826.1|MW210825.1|MW210824.1|MW210823.1|MW210822.1|MW210821.1|MW210820.1|MW210819.1|MW210818.1|MW210817.1|MW210816.1|MW210815.1|MW210814.1|MW210813.1|MW210812.1|MW210811.1|MW210810.1|MW210809.1|MW210808.1|MW210807.1|MW210806.1|MW210805.1|MW210804.1|MW210803.1|MW210802.1|MW210801.1|MW210800.1|MW210799.1|MW210798.1|MW210797.1|MW210796.1|MW210795.1|MW210794.1|MW210793.1|MW210792.1|MW210791.1|MW210790.1|MW210789.1|MW210788.1|MW210787.1|MW210786.1|MW210785.1|MW210784.1|MW210783.1|MW210782.1|MW210781.1|MW210780.1|MW210779.1|MW210778.1|MW210777.1|MW210776.1|MW210775.1|MW210774.1|MW210773.1|MW210772.1|MW210771.1|MW210770.1|MW210769.1|MW210768.1|MW210767.1|MW210766.1|MW210765.1|MW210764.1|MW210763.1|MW210762.1|MW210761.1|MW210760.1|MW210759.1|MW210758.1|MW210757.1|MW210756.1|MW210755.1|MW210754.1|MW210753.1|MW210752.1|MW210751.1|MW210750.1|MW210749.1|MW210748.1|MW210747.1|MW210746.1|MW210745.1|MW210744.1|MW210743.1|MW210742.1|MW210741.1|MW210740.1|MW210739.1|MW210738.1|MW210737.1|MW210736.1|MW210735.1|MW210734.1|MW210733.1|MW210732.1|MW210731.1|MW210730.1|MW210729.1|MW210728.1|MW210727.1|MW210726.1|MW210725.1|MW210724.1|MW210723.1|MW210722.1|MW210721.1|MW210720.1|MW210719.1|MW210718.1|MW210717.1|MW210716.1|MW210715.1|MW210714.1|MW210713.1|MW210712.1|MW210711.1|MW210710.1|MW210709.1|MW210708.1|MW210707.1|MW210706.1|MW210705.1|MW210704.1|MW210703.1|MW210702.1|MW210701.1|MW210700.1|MW210699.1|MW210698.1|MW210697.1|MW210696.1|MW210695.1|MW210694.1|MW210693.1|MW210692.1|MW210691.1|MW210690.1|MW210689.1|MW210688.1|MW210687.1|MW210686.1|MW210685.1|MW210684.1|MW210683.1|MW210682.1|MW210681.1|MW210680.1|MW210679.1|MW210678.1|MW210677.1|MW210676.1|MW210675.1|MW210674.1|MW210673.1|MW210672.1|MW210671.1|MW210670.1|MW210669.1|MW210668.1|MW210667.1|MW210666.1|MW210665.1|MW210664.1|MW210663.1|MW210662.1|MW210661.1|MW210660.1|MW210659.1|MW210658.1|MW210657.1|MW210656.1|MW210655.1|MW210654.1|MW210653.1|MW210652.1|MW210651.1|MW210650.1|MW210649.1|MW210648.1|MW210647.1|MW210646.1|MW210645.1|MW210644.1|MW210643.1|MW210642.1|MW210641.1|MW210640.1|MW210639.1|MW210638.1|MW210637.1|MW210636.1|MW210635.1|MW210634.1|MW210633.1|MW210632.1|MW210631.1|MW210630.1|MW210629.1|MW210628.1|MW210627.1|MW210626.1|MW210625.1|MW210624.1|MW210623.1|MW210622.1|MW210621.1|MW210620.1|MW210619.1|MW210618.1|MW210617.1|MW210616.1|MW210615.1|MW210614.1|MW210613.1|MW210612.1|MW210611.1|MW210610.1|MW210609.1|MW210608.1|MW210607.1|MW210606.1|MW210605.1|MW210604.1|MW210603.1|MW210602.1|MW210601.1|MW210600.1|MW210599.1|MW210598.1|MW210597.1|MW210596.1|MW210595.1|MW210594.1|MW210593.1|MW210592.1|MW210591.1|MW210590.1|MW210589.1|MW210588.1|MW210587.1|MW210586.1|MW210585.1|MW210584.1|MW210583.1|MW210582.1|MW210581.1|MW210580.1|MW210579.1|MW210578.1|MW210577.1|MW210576.1|MW210575.1|MW210574.1|MW210573.1|MW210572.1|MW210571.1|MW210570.1|MW210569.1|MW210568.1|MW210567.1|MW210566.1|MW210565.1|MW210564.1|MW210563.1|MW210562.1|MW210561.1|MW210560.1|MW210559.1|MW210558.1|MW210557.1|MW210556.1|MW210555.1|MW210554.1|MW210553.1|MW210552.1|MW210551.1|MW210550.1|MW210549.1|MW210548.1|MW210547.1|MW210546.1|MW210545.1|MW210544.1|MW210543.1|MW210542.1|MW210541.1|MW210540.1|MW210539.1|MW210538.1|MW210537.1|MW210536.1|MW210535.1|MW210534.1|MW210533.1|MW210532.1|MW210531.1|MW210530.1|MW210529.1|MW210528.1|MW210527.1|MW210526.1|MW210525.1|MW210524.1|MW210523.1|MW210522.1|MW210521.1|MW210520.1|MW210519.1|MW210518.1|MW210517.1|MW210516.1|MW210515.1|MW210514.1|MW210513.1|MW210512.1|MW210511.1|MW210510.1|MW210509.1|MW210508.1|MW210507.1|MW210506.1|MW210505.1|MW210504.1|MW210503.1|MW210502.1|MW210501.1|MW210500.1|MW210499.1|MW210498.1|MW210497.1|MW210496.1|MW210495.1|MW210494.1|MW210493.1|MW210492.1|MW210491.1|MW210490.1|MW210489.1|MW210488.1|MW210487.1|MW210486.1|MW210485.1|MW210484.1|MW210483.1|MW210482.1|MW210481.1|MW210480.1|MW210479.1|MW210478.1|MW210477.1|MW210476.1|MW210475.1|MW210474.1|MW210473.1|MW210472.1|MW210471.1|MW210470.1|MW210469.1|MW210468.1|MW210467.1|MW210466.1|MW210465.1|MW210464.1|MW210463.1|MW210462.1|MW210461.1|MW210460.1|MW210459.1|MW210458.1|MW210457.1|MW210456.1|MW210455.1|MW210454.1|MW210453.1|MW210452.1|MW210451.1|MW210450.1|MW210449.1|MW210448.1|MW210447.1|MW210446.1|MW210445.1|MW210444.1|MW210443.1|MW210442.1|MW210441.1|MW210440.1|MW210439.1|MW210438.1|MW210437.1|MW210436.1|MW210435.1|MW210434.1|MW210433.1|MW210432.1|MW210431.1|MW210430.1|MW210429.1|MW210428.1|MW210427.1|MW210426.1|MW210425.1|MW210424.1|MW210423.1|MW210422.1|MW210421.1|MW210420.1|MW210419.1|MW210418.1|MW210417.1|MW210416.1|MW210415.1|MW210414.1|MW210413.1|MW210412.1|MW210411.1|MW210410.1|MW210409.1|MW210408.1|MW210407.1|MW210406.1|MW210405.1|MW210404.1|MW210403.1|MW210402.1|MW210401.1|MW210400.1|MW210399.1|MW210398.1|MW210397.1|MW210396.1|MW210395.1|MW210394.1|MW210393.1|MW210392.1|MW210391.1|MW210390.1|MW210389.1|MW210388.1|MW210387.1|MW210386.1|MW210385.1|MW210384.1|MW210383.1|MW210382.1|MW210381.1|MW210380.1|MW210379.1|MW210378.1|MW210377.1|MW210376.1|MW210375.1|MW210374.1|MW210373.1|MW210372.1|MW210371.1|MW210370.1|MW210369.1|MW210368.1|MW210367.1|MW210366.1|MW210365.1|MW210364.1|MW210363.1|MW210362.1|MW210361.1|MW210360.1|MW210359.1|MW210358.1|MW210357.1|MW210356.1|MW210355.1|MW210354.1|MW210353.1|MW210352.1|MW210351.1|MW210350.1|MW210349.1|MW210348.1|MW210347.1|MW210346.1|MW210345.1|MW210344.1|MW210343.1|MW210342.1|MW210341.1|MW210340.1|MW210339.1|MW210338.1|MW210337.1|MW210336.1|MW210335.1|MW210334.1|MW210333.1|MW210332.1|MW210331.1|MW210330.1|MW210329.1|MW210328.1|MW210327.1|MW210326.1|MW210325.1|MW210324.1|MW210323.1|MW210322.1|MW210321.1|MW210320.1|MW210319.1|MW210318.1|MW210317.1|MW210316.1|MW210315.1|MW210314.1|MW210313.1|MW210312.1|MW210311.1|MW210310.1|MW210309.1|MW210308.1|MW210307.1|MW210306.1|MW210305.1|MW210304.1|MW210303.1|MW210302.1|MW210301.1|MW210300.1|MW210299.1|MW210298.1|MW210297.1|MW210296.1|MW210295.1|MW210294.1|MW210293.1|MW210292.1|MW210291.1|MW210290.1|MW210289.1|MW210288.1|MW210287.1|MW210286.1|MW210285.1|MW210284.1|MW210283.1|MW210282.1|MW210281.1|MW210280.1|MW210279.1|MW210278.1|MW210277.1|MW210276.1|MW210275.1|MW210274.1|MW210273.1|MW210272.1|MW210271.1|MW210270.1|MW210269.1|MW210268.1|MW210267.1|MW210266.1|MW210265.1|MW210264.1|MW210263.1|MW210262.1|MW210261.1|MW210260.1|MW210259.1|MW210258.1|MW210257.1|MW210256.1|MW210255.1|MW210254.1|MW210253.1|MW210252.1|MW210251.1|MW210250.1|MW210249.1|MW210248.1|MW210247.1|MW210246.1|MW210245.1|MW210244.1|MW210243.1|MW210242.1|MW210241.1|MW210240.1|MW210239.1|MW210238.1|MW210237.1|MW210236.1|MW210235.1|MW210234.1|MW210233.1|MW210232.1|MW210231.1|MW210230.1|MW210229.1|MW210228.1|MW210227.1|MW210226.1|MW210225.1|MW210224.1|MW210223.1|MW210222.1|MW210221.1|MW210220.1|MW210219.1|MW210218.1|MW210217.1|MW210216.1|MW210215.1|MW210214.1|MW210213.1|MW210212.1|MW210211.1|MW210210.1|MW210209.1|MW210208.1|MW210207.1|MW210206.1|MW210205.1|MW210204.1|MW210203.1|MW210202.1|MW210201.1|MW210200.1|MW210199.1|MW210198.1|MW210197.1|MW210196.1|MW210195.1|MW210194.1|MW210193.1|MW210192.1|MW210191.1|MW210190.1|MW210189.1|MW210188.1|MW210187.1|MW210186.1|MW210185.1|MW210184.1|MW210183.1|MW210182.1|MW210181.1|MW210180.1|MW210179.1|MW210178.1|MW210177.1|MW210176.1|MW210175.1|MW210174.1|MW210173.1|MW210172.1|MW210171.1|MW210170.1|MW210169.1|MW210168.1|MW210167.1|MW210166.1|MW210165.1|MW210164.1|MW210163.1|MW210162.1|MW210161.1|MW210160.1|MW210159.1|MW210158.1|MW210157.1|MW210156.1|MW210155.1|MW210154.1|MW210153.1|MW210152.1|MW210151.1|MW210150.1|MW210149.1|MW210148.1|MW210147.1|MW210146.1|MW210145.1|MW210144.1|MW210143.1|MW210142.1|MW210141.1|MW210140.1|MW210139.1|MW210138.1|MW210137.1|MW210136.1|MW210135.1|MW210134.1|MW210133.1|MW210132.1|MW210131.1|MW210130.1|MW210129.1|MW210128.1|MW210127.1|MW210126.1|MW210125.1|MW210124.1|MW210123.1|MW210122.1|MW210121.1|MW210120.1|MW210119.1|MW210118.1|MW210117.1|MW210116.1|MW210115.1|MW210114.1|MW210113.1|MW210112.1|MW210111.1|MW210110.1|MW210109.1|MW210108.1|MW210107.1|MW210106.1|MW210105.1|MW210104.1|MW210103.1|MW210102.1|MW210101.1|MW210100.1|MW210099.1|MW210098.1|MW210097.1|MW210096.1|MW210095.1|MW210094.1|MW210093.1|MW210092.1|MW210091.1|MW210090.1|MW210089.1|MW210088.1|MW210087.1|MW210086.1|MW210085.1|MW210084.1|MW210083.1|MW210082.1|MW210081.1|MW210080.1|MW210079.1|MW210078.1|MW210077.1|MW210076.1|MW210075.1|MW210074.1|MW210073.1|MW210072.1|MW210071.1|MW210070.1|MW210069.1|MW210068.1|MW210067.1|MW210066.1|MW210065.1|MW210064.1|MW210063.1|MW210062.1|MW210061.1|MW210060.1|MW210059.1|MW210058.1|MW210057.1|MW210056.1|MW210055.1|MW210054.1|MW210053.1|MW210052.1|MW210051.1|MW210050.1|MW210049.1|MW210048.1|MW210047.1|MW210046.1|MW210045.1|MW210044.1|MW210043.1|MW210042.1|MW210041.1|MW210040.1|MW210039.1|MW210038.1|MW210037.1|MW210036.1|MW210035.1|MW210034.1|MW210033.1|MW210032.1|MW210031.1|MW210030.1|MW210029.1|MW210028.1|MW210027.1|MW210026.1|MW210025.1|MW210024.1|MW210023.1|MW210022.1|MW210021.1|MW210020.1|MW210019.1|MW210018.1|MW210017.1|MW210016.1|MW210015.1|MW210014.1|MW210013.1|MW210012.1|MW210011.1|MW210010.1|MW210009.1|MW210008.1|MW210007.1|MW210006.1|MW210005.1|MW210004.1|MW210003.1|MW210002.1|MW210001.1|MW210000.1|MW209999.1|MW209998.1|MW209997.1|MW209996.1|MW209995.1|MW209994.1|MW209993.1|MW209992.1|MW209991.1|MW209990.1|MW209989.1|MW209988.1|MW209987.1|MW209986.1|MW209985.1|MW209984.1|MW209983.1|MW209982.1|MW209981.1|MW209980.1|MW209979.1|MW209978.1|MW209977.1|MW209976.1|MW209975.1|MW209974.1|MW209973.1|MW209972.1|MW209971.1|MW209970.1|MW209969.1|MW209968.1|MW209967.1|MW209966.1|MW209965.1|MW209964.1|MW209963.1|MW209962.1|MW209961.1|MW209960.1|MW209959.1|MW209958.1|MW209957.1|MW209956.1|MW209955.1|MW209954.1|MW209953.1|MW209952.1|MW209951.1|MW209950.1|MW209949.1|MW209948.1|MW209947.1|MW209946.1|MW209945.1|MW209944.1|MW209943.1|MW209942.1|MW209941.1|MW209940.1|MW209939.1|MW209938.1|MW209937.1|MW209936.1|MW209935.1|MW209934.1|MW209933.1|MW209932.1|MW209931.1|MW209930.1|MW209929.1|MW209928.1|MW209927.1|MW209926.1|MW209925.1|MW209924.1|MW209923.1|MW209922.1|MW209921.1|MW209920.1|MW209919.1|MW209918.1|MW209917.1|MW209916.1|MW209915.1|MW209914.1|MW209913.1|MW209912.1|MW209911.1|MW209910.1|MW209909.1|MW209908.1|MW209907.1|MW209906.1|MW209905.1|MW209904.1|MW209903.1|MW209902.1|MW209901.1|MW209900.1|MW209899.1|MW209898.1|MW209897.1|MW209896.1|MW209895.1|MW209894.1|MW209893.1|MW209892.1|MW209891.1|MW209890.1|MW209889.1|MW209888.1|MW209887.1|MW209886.1|MW209885.1|MW209884.1|MW209883.1|MW209882.1|MW209881.1|MW209880.1|MW209879.1|MW209878.1|MW209877.1|MW209876.1|MW209875.1|MW209874.1|MW209873.1|MW209872.1|MW209871.1|MW209870.1|MW209869.1|MW209868.1|MW209867.1|MW209866.1|MW209865.1|MW209864.1|MW209863.1|MW209862.1|MW209861.1|MW209860.1|MW209859.1|MW209858.1|MW209857.1|MW209856.1|MW209855.1|MW209854.1|MW209853.1|MW209852.1|MW209851.1|MW209850.1|MW209849.1|MW209848.1|MW209847.1|MW209846.1|MW209845.1|MW209844.1|MW209843.1|MW209842.1|MW209841.1|MW209840.1|MW209839.1|MW209838.1|MW209837.1|MW209836.1|MW209835.1|MW209834.1|MW209833.1|MW209832.1|MW209831.1|MW209830.1|MW209829.1|MW209828.1|MW209827.1|MW209826.1|MW209825.1|MW209824.1|MW209823.1|MW209822.1|MW209821.1|MW209820.1|MW209819.1|MW209818.1|MW209817.1|MW209816.1|MW209815.1|MW209814.1|MW209813.1|MW209812.1|MW209811.1|MW209810.1|MW209809.1|MW209808.1|MW209807.1|MW209806.1|MW209805.1|MW209804.1|MW209803.1|MW209802.1|MW209801.1|MW209800.1|MW209799.1|MW209798.1|MW209797.1|MW209796.1|MW209795.1|MW209794.1|MW209793.1|MW209792.1|MW209791.1|MW209790.1|MW209789.1|MW209788.1|MW209787.1|MW209786.1|MW209785.1|MW209784.1|MW209783.1|MW209782.1|MW209781.1|MW209780.1|MW209779.1|MW209778.1|MW209777.1|MW209776.1|MW209775.1|MW209774.1|MW209773.1|MW209772.1|MW209771.1|MW209770.1|MW209769.1|MW209768.1|MW209767.1|MW209766.1|MW209765.1|MW209764.1|MW209763.1|MW209762.1|MW209761.1|MW209760.1|MW209759.1|MW209758.1|MW209757.1|MW209756.1|MW209755.1|MW209754.1|MW209753.1|MW209752.1|MW209751.1|MW209750.1|MW209749.1|MW209748.1|MW209747.1|MW209746.1|MW209745.1|MW209744.1|MW209743.1|MW209742.1|ON072438.1|ON072437.1|ON072436.1|ON072435.1|ON072434.1|ON072433.1|ON072432.1|ON072431.1|ON072430.1|ON072429.1|ON072428.1|ON072427.1|ON072426.1|ON072425.1|ON072424.1|ON072423.1|ON072422.1|ON072421.1|ON072420.1|ON072419.1|ON072418.1|ON072417.1|ON072416.1|ON072415.1|ON072414.1|ON072413.1|ON072412.1|ON072411.1|ON072410.1|ON072409.1|ON072408.1|ON072407.1|ON072406.1|ON072405.1|ON072404.1|ON072403.1|ON072402.1|ON072401.1|ON072400.1|ON072399.1|ON072398.1|ON072397.1|ON072396.1|ON072395.1|ON072394.1|ON072393.1|ON072392.1|ON072391.1|ON072390.1|ON072389.1|ON072388.1|ON072387.1|ON072386.1|ON072385.1|ON072384.1|ON072383.1|ON072382.1|ON072381.1|ON072380.1|ON072379.1|ON072378.1|ON072377.1|ON072376.1|ON072375.1|ON072374.1|ON072373.1|ON072372.1|ON072371.1|ON072370.1|ON072369.1|ON072368.1|ON072367.1|ON072366.1|ON072365.1|ON072364.1|ON072363.1|ON072362.1|ON072361.1|ON072360.1|ON072359.1|ON072358.1|ON072357.1|ON072356.1|ON072355.1|ON072354.1|ON072353.1|ON072352.1|ON072351.1|ON072350.1|ON072349.1|ON072348.1|ON072347.1|ON072346.1|ON072345.1|ON072344.1|ON072343.1|ON072342.1|ON072341.1|ON072340.1|ON072339.1|ON072338.1|ON072337.1|ON072336.1|ON072335.1|ON072334.1|ON072333.1|ON072332.1|ON072331.1|ON072330.1|ON072329.1|ON072328.1|ON072327.1|ON072326.1|ON072325.1|ON072324.1|ON072323.1|ON072322.1|ON072321.1|ON072320.1|ON072319.1|ON072318.1|ON072317.1|ON072316.1|ON072315.1|ON072314.1|ON072313.1|ON072312.1|ON072311.1|ON072310.1|ON072309.1|ON072308.1|ON072307.1|ON072306.1|ON072305.1|ON072304.1|ON072303.1|ON072302.1|ON072301.1|ON072300.1|ON072299.1|ON072298.1|ON072297.1|ON072296.1|ON072295.1|ON072294.1|ON072293.1|ON072292.1|ON072291.1|ON072290.1|ON072289.1|ON072288.1|ON072287.1|ON072286.1|ON072285.1|ON072284.1|ON072283.1|ON072282.1|ON072281.1|ON072280.1|ON072279.1|ON072278.1|ON072277.1|ON072276.1|ON072275.1|ON072274.1|ON072273.1|ON072272.1|ON072271.1|ON072270.1|ON072269.1|ON072268.1|ON072267.1|ON072266.1|ON072265.1|ON072264.1|ON072263.1|ON257862.1|ON257861.1|ON257860.1|OP347100.1|OP347099.1|OP347098.1|OP347097.1|OP347096.1|OP347095.1|OP347094.1|OL434428.1|OL434427.1|OL434426.1|OL434425.1|OL434424.1|OL434423.1|OL434422.1|OL434421.1|OL434420.1|OL434419.1|OL434418.1|OL434417.1|OL434661.1|OL434660.1|OL434659.1|OL434972.1|OL434971.1|OL434970.1|OL434969.1|OL434968.1|OL438767.1|OL438766.1|OL438765.1|OL438764.1|OL438763.1|OL438762.1|OL438761.1|OL438760.1|OL438759.1|OL438758.1|OL438757.1|OL438756.1|OL438755.1|OL438754.1|OL438753.1|OL438752.1|OL438751.1|OL438750.1|OL438749.1|OL438748.1|OL438747.1|OL438746.1|OL438745.1|OL438744.1|OL438743.1|OL438742.1|OL438741.1|OL438740.1|OL438739.1|OL438738.1|OL438737.1|OL438736.1|OL438735.1|OL438734.1|OL438733.1|OL438732.1|OL438731.1|OL438730.1|OL438729.1|OL438728.1|OL438727.1|OL438726.1|OL438725.1|OL438724.1|OL438723.1|OL438722.1|OL438721.1|OL438720.1|OL438719.1|OL438718.1|OL438717.1|OL438716.1|OL438715.1|OL438714.1|OL438713.1|OL438712.1|OL438711.1|OL438710.1|OL438709.1|OL438708.1|OL438707.1|OL438706.1|OL438705.1|OL438704.1|OL438703.1|OL438702.1|OL438701.1|OL438700.1|OL438699.1|OL438698.1|OL438697.1|OL438696.1|OL438695.1|O
```
