## Supplementary material for "eDNA replicates, polymerase and amplicon size impact inference of richness across habitats": All supplementary figures, tables and files: supplementary_file_3.log (part 2 of 42)

```
L438694.1|OL438693.1|OL438692.1|OL438691.1|OL438690.1|OL438689.1|OL438688.1|OL438687.1|OL438686.1|OL438685.1|OL438684.1|OL438683.1|OL438682.1|OL438681.1|OL438680.1|OL438679.1|OL438678.1|OL438677.1|OL438676.1|OL438675.1|OL438674.1|OL438673.1|OL438672.1|OL438671.1|OL438670.1|OL438669.1|OL438668.1|OL438667.1|OL438666.1|OL438665.1|OL438664.1|OL438663.1|OL438662.1|OL438661.1|OL438660.1|OL438659.1|OL438658.1|OL438657.1|OL438656.1|OL438655.1|OL438654.1|OL438653.1|OL438652.1|OL438651.1|OL438650.1|OL438649.1|OL438648.1|OL438647.1|OL438646.1|OL438645.1|OL438644.1|OL438643.1|OL438642.1|OL438641.1|OL438640.1|OL438639.1|OL438638.1|OL438637.1|OL438636.1|OL438635.1|OL438634.1|OL438633.1|OL438632.1|OL438631.1|OL438630.1|OL438629.1|OL438628.1|OL438627.1|OL438626.1|OL438625.1|OL438624.1|OL438623.1|OL438622.1|OL438621.1|OL438620.1|OL438619.1|OL438618.1|OL438617.1|OL438616.1|OL438615.1|OL438614.1|OL438613.1|OL438612.1|OL438611.1|OL438610.1|OL438609.1|OL438608.1|OL438607.1|OL438606.1|OL438605.1|OL438604.1|OL438603.1|OL438602.1|OL438601.1|OL438600.1|OL438599.1|OL438598.1|OL438597.1|OL438596.1|OL438595.1|OL438594.1|OL438593.1|OL438592.1|OL438591.1|OL438590.1|OL438589.1|OL438588.1|OL438587.1|OL438586.1|OL438585.1|OL438584.1|OL438583.1|OL438582.1|OL438581.1|OL438580.1|OL438579.1|OL438578.1|OL438577.1|OL438576.1|OL438575.1|OL438574.1|OL438573.1|OL438572.1|OL438571.1|OL438570.1|OL438569.1|OL438568.1|OL438567.1|OL438566.1|OL438565.1|OL438564.1|OL438563.1|OL438562.1|OL438561.1|OL438560.1|OL438559.1|OL438558.1|OL438557.1|OL438556.1|OL438555.1|OL438554.1|OL438553.1|OL438552.1|OL438551.1|OL438550.1|OL438549.1|OL438548.1|OL438547.1|OL438546.1|OL438545.1|OL438544.1|OL438543.1|OL438542.1|OL438541.1|OL438540.1|OL438539.1|OL438538.1|OL438537.1|OL438536.1|OL438535.1|OL438534.1|OL438533.1|OL438532.1|OL438531.1|OL438530.1|OL438529.1|OL438528.1|OL438527.1|OL438526.1|OL438525.1|OL438524.1|OL438523.1|OL438522.1|OL438521.1|OL438520.1|OL438519.1|OL438518.1|OL438517.1|OL438516.1|OL438515.1|OL438514.1|OL438513.1|OL438512.1|OL438511.1|OL438510.1|OL438509.1|OL438508.1|OL438507.1|OL438506.1|OL438505.1|OL438504.1|OL438503.1|OL438502.1|OL438501.1|OL438500.1|OL438499.1|OL438498.1|OL438497.1|OL438496.1|OL438495.1|OL438494.1|OL438493.1|OL438492.1|OL438491.1|OL438490.1|OL438489.1|OL438488.1|OL438487.1|OL438486.1|OL438485.1|OL438484.1|OL438483.1|OL438482.1|OL438481.1|OL438480.1|OL438479.1|OL438478.1|OL438477.1|OL438476.1|OL438475.1|OL438474.1|OL438473.1|OL438472.1|OL438471.1|OL438470.1|OL438469.1|OL438468.1|OL438467.1|OL438466.1|OL438465.1|OL438464.1|OL438463.1|OL438462.1|OL438461.1|OL438460.1|OL438459.1|OL438458.1|OL438457.1|OL438456.1|OL438455.1|OL438454.1|OL438453.1|OL438452.1|OL438451.1|OL438450.1|OL438449.1|OL438448.1|OL438447.1|OL438446.1|OL438445.1|OL438444.1|OL438443.1|OL438442.1|OL438441.1|OL438440.1|OL438439.1|OL438438.1|OL438437.1|OL438436.1|OL438435.1|OL438434.1|OL438433.1|OL438432.1|OL438431.1|OL438430.1|OL438429.1|OL438428.1|OL438427.1|OL438426.1|OL438425.1|OL438424.1|OL438423.1|OL438422.1|OL438421.1|OL438420.1|OL438419.1|OL438418.1|OL438417.1|OL438416.1|OL438415.1|OL438414.1|OL438413.1|OL438412.1|OL438411.1|OL438410.1|OL438409.1|OL438408.1|OL438407.1|OL438406.1|OL438405.1|OL438404.1|OL438403.1|OL438402.1|OL438401.1|OL438400.1|OL438399.1|OL438398.1|OL438397.1|OL438396.1|OL438395.1|OL438394.1|OL438393.1|OL438392.1|OL438391.1|OL438390.1|OL438389.1|OL438388.1|OL438387.1|OL438386.1|OL438385.1|OL438384.1|OL438383.1|OL438382.1|OL438381.1|OL438380.1|OL438379.1|OL438378.1|OL438377.1|OL438376.1|OL438375.1|OL438374.1|OL438373.1|OL438372.1|OL438371.1|OL438370.1|OL438369.1|OL438368.1|OL438367.1|OL438366.1|OL438365.1|OL438364.1|OL438363.1|OL438362.1|OL438361.1|OL438360.1|OL438359.1|OL438358.1|OL438357.1|OL438356.1|OL438355.1|OL438354.1|OL438353.1|OL438352.1|OL438351.1|OL438350.1|OL438349.1|OL438348.1|OL438347.1|OL438346.1|OL438345.1|OL438344.1|OL438343.1|OL438342.1|OL438341.1|OL438340.1|OL438339.1|OL438338.1|OL438337.1|OL438336.1|OL438335.1|OL438334.1|OL438333.1|OL438332.1|OL438331.1|OL438330.1|OL438329.1|OL438328.1|OL438327.1|OL438326.1|OL438325.1|OL438324.1|OL438323.1|OL438322.1|OL438321.1|OL438320.1|OL438319.1|OL438318.1|OL438317.1|OL438316.1|OL438315.1|OL438314.1|OL438313.1|OL438312.1|OL438311.1|OL438310.1|OL438309.1|OL438308.1|OL438307.1|OL438306.1|OL438305.1|OL438304.1|OL438303.1|OL438302.1|OL438301.1|OL438300.1|OL438299.1|OL438298.1|OL438297.1|OL438296.1|OL438295.1|OL438294.1|OL438293.1|OL438292.1|OL438291.1|OL438290.1|OL438289.1|OL438288.1|OL438287.1|OL438286.1|OL438285.1|OL438284.1|OL438283.1|OL438282.1|OL438281.1|OL438280.1|OL438279.1|OL438278.1|OL438277.1|OL438276.1|OL438275.1|OL438274.1|OL438273.1|OL438272.1|OL438271.1|OL438270.1|OL438269.1|OL438268.1|OL438267.1|OL438266.1|OL438265.1|OL438264.1|OL438263.1|OL438262.1|OL438261.1|OL438260.1|OL438259.1|OL438258.1|OL438257.1|OL438256.1|OL438255.1|OL438254.1|OL438253.1|OL438252.1|OL438251.1|OL438250.1|OL438249.1|OL438248.1|OL438247.1|OL438246.1|OL438245.1|OL438244.1|OL438243.1|OL438242.1|OL438241.1|OL438240.1|OL438239.1|OL438238.1|OL438237.1|OL438236.1|OL438235.1|OL438234.1|OL438233.1|OL438232.1|OL438231.1|OL438230.1|OL438229.1|OL438228.1|OL438227.1|OL438226.1|OL438225.1|OL438224.1|OL438223.1|OL438222.1|OL438221.1|OL438220.1|OL438219.1|OL438218.1|OL438217.1|OL438216.1|OL438215.1|OL438214.1|OL438213.1|OL438212.1|OL438211.1|OL438210.1|OL438209.1|OL438208.1|OL438207.1|OL438206.1|OL438205.1|OL438204.1|OL438203.1|OL438202.1|OL438201.1|OL438200.1|OL438199.1|OL438198.1|OL438197.1|OL438196.1|OL438195.1|OL438194.1|OL438193.1|OL438192.1|OL438191.1|OL438190.1|OL438189.1|OL438188.1|OL438187.1|OL438186.1|OL438185.1|OL438184.1|OL438183.1|OL438182.1|OL438181.1|OL438180.1|OL438179.1|OL438178.1|OL438177.1|OL438176.1|OL438175.1|OL438174.1|OL438173.1|OL438172.1|OL438171.1|OL438170.1|OL438169.1|OL438168.1|OL438167.1|OL438166.1|OL438165.1|OL438164.1|OL438163.1|OL438162.1|OL438161.1|OL438160.1|OL438159.1|OL438158.1|OL438157.1|OL438156.1|OL438155.1|OL438154.1|OL438153.1|OL438152.1|OL438151.1|OL438150.1|OL438149.1|OL438148.1|OL438147.1|OL438146.1|OL438145.1|OL438144.1|OL438143.1|OL438142.1|OL438141.1|OL438140.1|OL438139.1|OL438138.1|OL438137.1|OL438136.1|OL438135.1|OL438134.1|OL438133.1|OL438132.1|OL438131.1|OL438130.1|OL438129.1|OL438128.1|OL438127.1|OL438126.1|OL438125.1|OL438124.1|OL438123.1|OL438122.1|OL438121.1|OL438120.1|OL438119.1|OL438118.1|OL438117.1|OL438116.1|OL438115.1|OL438114.1|OL438113.1|OL438112.1|OL438111.1|OL438110.1|OL438109.1|OL438108.1|OL438107.1|OL438106.1|OL438105.1|OL438104.1|OL438103.1|OL438102.1|OL438101.1|OL438100.1|OL438099.1|OL438098.1|OL438097.1|OL438096.1|OL438095.1|OL438094.1|OL438093.1|OL438092.1|OL438091.1|OL438090.1|OL438089.1|OL438088.1|OL438087.1|OL438086.1|OL438085.1|OL438084.1|OL438083.1|OL438082.1|OL438081.1|OL438080.1|OL438079.1|OL438078.1|OL438077.1|OL438076.1|OL438075.1|OL438074.1|OL438073.1|OL438072.1|OL438071.1|OL438070.1|OL438069.1|OL438068.1|OL438067.1|OL438066.1|OL438065.1|OL438064.1|OL438063.1|OL438062.1|OL438061.1|OL438060.1|OL438059.1|OL438058.1|OL438057.1|OL438056.1|OL438055.1|OL438054.1|OL438053.1|OL438052.1|OL438051.1|OL438050.1|OL438049.1|OL438048.1|OL438047.1|OL438046.1|OL438045.1|OL438044.1|OL438043.1|OL438042.1|OL438041.1|OL438040.1|OL438039.1|OL438038.1|OL438037.1|OL438036.1|OL438035.1|OL438034.1|OL438033.1|OL438032.1|OL438031.1|OL438030.1|OL438029.1|OL438028.1|OL438027.1|OL438026.1|OL438025.1|OL438024.1|OL438023.1|OL438022.1|OL438021.1|OL438020.1|OL438019.1|OL438018.1|OL438017.1|OL438016.1|OL438015.1|OL438014.1|OL438013.1|OL438012.1|OL438011.1|OL438010.1|OL438009.1|OL438008.1|OL438007.1|OL438006.1|OL438005.1|OL438004.1|OL438003.1|OL438002.1|OL438001.1|OL438000.1|OL437999.1|OL437998.1|OL437997.1|OL437996.1|OL437995.1|OL437994.1|OL437993.1|OL437992.1|OL437991.1|OL437990.1|OL437989.1|OL437988.1|OL437987.1|OL437986.1|OL437985.1|OL437984.1|OL437983.1|OL437982.1|OL437981.1|OL437980.1|OL437979.1|OL437978.1|OL437977.1|OL437976.1|OL437975.1|OL437974.1|OL437973.1|OL437972.1|OL437971.1|OL437970.1|OL437969.1|OL437968.1|OL437967.1|OL437966.1|OL437965.1|OL437964.1|OL437963.1|OL437962.1|OL437961.1|OL437960.1|OL437959.1|OL437958.1|OL437957.1|OL437956.1|OL437955.1|OL437954.1|OL437953.1|OL437952.1|OL437951.1|OL437950.1|OL437949.1|OL437948.1|OL437947.1|OL437946.1|OL437945.1|OL437944.1|OL437943.1|OL437942.1|OL437941.1|OL437940.1|OL437939.1|OL437938.1|OL437937.1|OL437936.1|OL437935.1|OL437934.1|OL437933.1|OL437932.1|OL437931.1|OL437930.1|OL437929.1|OL437928.1|OL437927.1|OL437926.1|OL437925.1|OL437924.1|OL437923.1|OL437922.1|OL437921.1|OL437920.1|OL437919.1|OL437918.1|OL437917.1|OL437916.1|OL437915.1|OL437914.1|OL437913.1|OL437912.1|OL437911.1|OL437910.1|OL437909.1|OL437908.1|OL437907.1|OL437906.1|OL437905.1|OL437904.1|OL437903.1|OL437902.1|OL437901.1|OL437900.1|OL437899.1|OL437898.1|OL437897.1|OL437896.1|OL437895.1|OL437894.1|OL437893.1|OL437892.1|OL437891.1|OL437890.1|OL437889.1|OL437888.1|OL437887.1|OL437886.1|OL437885.1|OL437884.1|OL437883.1|OL437882.1|OL437881.1|OL437880.1|OL437879.1|OL437878.1|OL437877.1|OL437876.1|OL437875.1|OL437874.1|OL437873.1|OL437872.1|OL437871.1|OL437870.1|OL437869.1|OL437868.1|OL437867.1|OL437866.1|OL437865.1|OL437864.1|OL437863.1|OL437862.1|OL437861.1|OL437860.1|OL437859.1|OL437858.1|OL437857.1|OL437856.1|OL437855.1|OL437854.1|OL437853.1|OL437852.1|OL437851.1|OL437850.1|OL437849.1|OL437848.1|OL437847.1|OL437846.1|OL437845.1|OL437844.1|OL437843.1|OL437842.1|OL437841.1|OL437840.1|OL437839.1|OL437838.1|OL437837.1|OL437836.1|OL437835.1|OL437834.1|OL437833.1|OL437832.1|OL437831.1|OL437830.1|OL437829.1|OL437828.1|OL437827.1|OL437826.1|OL437825.1|OL437824.1|OL437823.1|OL437822.1|OL437821.1|OL437820.1|OL437819.1|OL437818.1|OL437817.1|OL437816.1|OL437815.1|OL437814.1|OL437813.1|OL437812.1|OL437811.1|OL437810.1|OL437809.1|OL437808.1|OL437807.1|OL437806.1|OL437805.1|OL437804.1|OL437803.1|OL437802.1|OL437801.1|OL437800.1|OL437799.1|OL437798.1|OL437797.1|OL437796.1|OL437795.1|OL437794.1|OL437793.1|OL437792.1|OL437791.1|OL437790.1|OL437789.1|OL437788.1|OL437787.1|OL437786.1|OL437785.1|OL437784.1|OL437783.1|OL437782.1|OL437781.1|OL437780.1|OL437779.1|OL437778.1|OL437777.1|OL437776.1|OL437775.1|OL437774.1|OL437773.1|OL437772.1|OL437771.1|OL437770.1|OL437769.1|OL437768.1|OL437767.1|OL437766.1|OL437765.1|OL437764.1|OL437763.1|OL437762.1|OL437761.1|OL437760.1|OL437759.1|OL437758.1|OL437757.1|OL437756.1|OL437755.1|OL437754.1|OL437753.1|OL437752.1|OL437751.1|OL437750.1|OL437749.1|OL437748.1|OL437747.1|OL437746.1|OL437745.1|OL437744.1|OL437743.1|OL437742.1|OL437741.1|OL437740.1|OL437739.1|OL437738.1|OL437737.1|OL437736.1|OL437735.1|OL437734.1|OL437733.1|OL437732.1|OL437731.1|OL437730.1|OL437729.1|OL437728.1|OL437727.1|OL437726.1|OL437725.1|OL437724.1|OL437723.1|OL437722.1|OL437721.1|OL437720.1|OL437719.1|OL437718.1|OL437717.1|OL437716.1|OL437715.1|OL437714.1|OL437713.1|OL437712.1|OL437711.1|OL437710.1|OL437709.1|OL437708.1|OL437707.1|OL437706.1|OL437705.1|OL437704.1|OL437703.1|OL437702.1|OL437701.1|OL437700.1|OL437699.1|OL437698.1|OL437697.1|OL437696.1|OL437695.1|OL437694.1|OL437693.1|OL437692.1|OL437691.1|OL437690.1|OL437689.1|OL437688.1|OL437687.1|OL437686.1|OL437685.1|OL437684.1|OL437683.1|OL437682.1|OL437681.1|OL437680.1|OL437679.1|OL437678.1|OL437677.1|OL437676.1|OL437675.1|OL437674.1|OL437673.1|OL437672.1|OL437671.1|OL437670.1|OL437669.1|OL437668.1|OL437667.1|OL437666.1|OL437665.1|OL437664.1|OL437663.1|OL437662.1|OL437661.1|OL437660.1|OL437659.1|OL437658.1|OL437657.1|OL437656.1|OL437655.1|OL437654.1|OL437653.1|OL437652.1|OL437651.1|OL437650.1|OL437649.1|OL437648.1|OL437647.1|OL437646.1|OL437645.1|OL437644.1|OL437643.1|OL437642.1|OL437641.1|OL437640.1|OL437639.1|OL437638.1|OL437637.1|OL437636.1|OL437635.1|OL437634.1|OL437633.1|OL437632.1|OL437631.1|OL437630.1|OL437629.1|OL437628.1|OL437627.1|OL437626.1|OL437625.1|OL437624.1|OL437623.1|OL437622.1|OL437621.1|OL437620.1|OL437619.1|OL437618.1|OL437617.1|OL437616.1|OL437615.1|OL437614.1|OL437613.1|OL437612.1|OL437611.1|OL437610.1|OL437609.1|OL437608.1|OL437607.1|OL437606.1|OL437605.1|OL437604.1|OL437603.1|OL437602.1|OL437601.1|OL437600.1|OL437599.1|OL437598.1|OL437597.1|OL437596.1|OL437595.1|OL437594.1|OL437593.1|OL437592.1|OL437591.1|OL437590.1|OL437589.1|OL437588.1|OL437587.1|OL437586.1|OL437585.1|OL437584.1|OL437583.1|OL437582.1|OL437581.1|OL437580.1|OL437579.1|OL437578.1|OL437577.1|OL437576.1|OL437575.1|OL437574.1|OL437573.1|OL437572.1|OL437571.1|OL437570.1|OL437569.1|OL437568.1|OL437567.1|OL437566.1|OL437565.1|OL437564.1|OL437563.1|OL437562.1|OL437561.1|OL437560.1|OL437559.1|OL437558.1|OL437557.1|OL437556.1|OL437555.1|OL437554.1|OL437553.1|OL437552.1|OL437551.1|OL437550.1|OL437549.1|OL437548.1|OL437547.1|OL437546.1|OL437545.1|OL437544.1|OL437543.1|OL437542.1|OL437541.1|OL437540.1|OL437539.1|OL437538.1|OL437537.1|OL437536.1|OL437535.1|OL437534.1|OL437533.1|OL437532.1|OL437531.1|OL437530.1|OL437529.1|OL437528.1|OL437527.1|OL437526.1|OL437525.1|OL437524.1|OL437523.1|OL437522.1|OL437521.1|OL437520.1|OL437519.1|OL437518.1|OL437517.1|OL437516.1|OL437515.1|OL437514.1|OL437513.1|OL437512.1|OL437511.1|OL437510.1|OL437509.1|OL437508.1|OL437507.1|OL437506.1|OL437505.1|OL437504.1|OL437503.1|OL437502.1|OL437501.1|OL437500.1|OL437499.1|OL437498.1|OL437497.1|OL437496.1|OL437495.1|OL437494.1|OL437493.1|OL437492.1|OL437491.1|OL437490.1|OL437489.1|OL437488.1|OL437487.1|OL437486.1|OL437485.1|OL437484.1|OL437483.1|OL437482.1|OL437481.1|OL437480.1|OL437479.1|OL437478.1|OL437477.1|OL437476.1|OL437475.1|OL437474.1|OL437473.1|OL437472.1|OL434436.1|OL434435.1|OL434434.1|OP270603.1|OP270602.1|OP270601.1|OP270600.1|OP270599.1|OP270598.1|OP270597.1|OP270596.1|OP270595.1|MH309966.1|MH309915.1|MH309806.1|MH309371.1|MH309284.1|MH308890.1|KF281374.1|KF281283.1|KF281282.1|KF281281.1|KF281280.1|KF281279.1|KF281277.1|KF281276.1|KF281275.1|KF281274.1|KF281273.1|KF281272.1|KF281271.1|KF281270.1|KF281269.1|KF281268.1|KF281267.1|KF281266.1|KF281265.1|KF281264.1|KF281263.1|KF281262.1|KF281261.1|KF281260.1|KF281259.1|KF281258.1|KF281257.1|KF281256.1|KF281255.1|KF281254.1|KF281253.1|KF281252.1|KF281251.1|KF281250.1|KF281249.1|KF281248.1|KF281247.1|KF281246.1|KF281245.1|KF281244.1|KF281243.1|KF281242.1|KF281241.1|KF281240.1|KF281239.1|KF281238.1|KF281237.1|KF281236.1|KF281235.1|KF281234.1|KF281233.1|KF281232.1|KF281231.1|KF281230.1|KF281229.1|KF281228.1|HM890853.1|HM890836.1|HM890832.1|HQ990612.1|HM891376.1|HM891231.1|HM891229.1|HM891225.1|HM891224.1|HM891223.1|HM891222.1|HM891219.1|HM891218.1|HM891217.1|HM891216.1|HM891212.1|HM891211.1|HM891208.1|HM891207.1|HM891206.1|HM891205.1|HM891203.1|HM891201.1|HM891199.1|HM891198.1|HM891197.1|HM891196.1|HM891195.1|HM891194.1|HM891193.1|HM891192.1|HM891190.1|HM891189.1|HM891188.1|HM891187.1|HM891186.1|HM891184.1|HM891176.1|HM891167.1|HM891165.1|HM891160.1|HM891157.1|HM891156.1|HM891155.1|HM891150.1|HM891146.1|HM891143.1|HM891142.1|HM891139.1|HM891138.1|HM891132.1|HM891124.1|HM891123.1|HM891122.1|HM891121.1|HM891120.1|HM891119.1|HM891118.1|HM891117.1|HM891116.1|HM891114.1|HM891113.1|HM891112.1|HM891108.1|HM891107.1|HM891106.1|HM891104.1|HM891103.1|HM891101.1|HM891100.1|HM891098.1|HM891097.1|HM891095.1|HM891092.1|HM891088.1|HM891084.1|HM891080.1|HM891078.1|HM891077.1|HM891062.1|HM891054.1|HM891029.1|HM891015.1|HM891014.1|HM891008.1|HM891006.1|HM891001.1|HM890999.1|HM890997.1|HM890993.1|HM890987.1|HM890979.1|HM890978.1|HM890975.1|HM890969.1|HM890968.1|HM890962.1|HM890961.1|HM890959.1|HM890955.1|HM890924.1|HM890914.1|OP494302.1|OP494301.1|OP494300.1|OP494299.1|OP494298.1|OP494297.1|OP494296.1|MF843938.1|MF843937.1|MF843936.1|MF843935.1|MF843934.1|MF843933.1|MF843932.1|MF843931.1|MF843930.1|MF843929.1|MF843928.1|MF843927.1|MF843926.1|MF843925.1|MF843924.1|MF843923.1|MF843922.1|MF843921.1|MF843920.1|MF843919.1|MF843918.1|MF843917.1|MF843916.1|MF843915.1|MF843914.1|MF843913.1|MF843912.1|MF843911.1|MF843910.1|MF843909.1|MF843908.1|MF843907.1|MF843906.1|MF843905.1|MF843904.1|MF843903.1|MF843902.1|MF843901.1|MF843900.1|MF843899.1|MF843898.1|MF843897.1|MF843896.1|MF843895.1|MF843894.1|MF843893.1|MF843892.1|MF843891.1|MF843890.1|MF843889.1|MF843888.1|MF843887.1|MF843886.1|MF843885.1|MF843884.1|MF843883.1|MF843882.1|MF843881.1|MF843880.1|MF843879.1|MF843878.1|MF843877.1|MF843876.1|MF843875.1|MF843874.1|MF843873.1|MF843872.1|MF843871.1|MF843870.1|MF843869.1|MF843868.1|MF843867.1|MF843866.1|MF843865.1|MF843864.1|MF843863.1|MF843862.1|MF843861.1|MF843860.1|MF843859.1|MF843858.1|MF843857.1|MF843856.1|MF843855.1|MF843854.1|MF843853.1|MF843852.1|MF843851.1|MF843850.1|MF843849.1|MF843848.1|MF843847.1|MF843846.1|MF843845.1|MF843844.1|MF843843.1|MF843842.1|MF843841.1|MF843840.1|MF843839.1|MF843838.1|MF843837.1|MF843836.1|MF843835.1|MF843834.1|MF843833.1|MF843832.1|MF843831.1|MF843830.1|MF843829.1|MF843828.1|MF843827.1|MF843826.1|MF843825.1|MF843824.1|MF843823.1|MF843822.1|MF843821.1|MF843820.1|MF843819.1|MF843818.1|MF843817.1|MF843816.1|MF843815.1|MF843814.1|MF843813.1|MF843812.1|MF843811.1|MF843810.1|MF843809.1|MF843808.1|MF843807.1|MF843806.1|MF843805.1|MF843804.1|MF843803.1|MF843802.1|MF843801.1|MF843800.1|MF843799.1|MF843798.1|MF843797.1|MF843796.1|MF843795.1|MF843794.1|MF843793.1|MF843792.1|MF843791.1|MF843790.1|MF843789.1|MF843788.1|MF843787.1|MF843786.1|MF843785.1|MF843784.1|MF843783.1|MF843782.1|MF843781.1|MF843780.1|MF843779.1|MF843778.1|MF843777.1|MF843776.1|MF843775.1|MF843774.1|MF843773.1|MF843772.1|MF843771.1|MF843770.1|MF843769.1|MF843768.1|MF843767.1|MF843766.1|MF843765.1|MF843764.1|MF843763.1|MF843762.1|MF843761.1|MF843760.1|MF843759.1|MF843758.1|MF843757.1|MF843756.1|MF843755.1|MF843754.1|MF843753.1|MF843752.1|MF843751.1|MF843750.1|MF843749.1|MF843748.1|MF843747.1|MF843746.1|MF843745.1|MF843744.1|MF843743.1|MF843742.1|MF843741.1|MF843740.1|MF843739.1|MF843738.1|MF843737.1|MF843736.1|MF843735.1|MF843734.1|MF843733.1|MF843732.1|MF843731.1|MF843730.1|MF843729.1|MF843728.1|MF843727.1|MF843726.1|MF843725.1|MF843724.1|MF843723.1|MF843722.1|MF843721.1|MF843720.1|MF843719.1|MF843718.1|MF843717.1|MF843716.1|MF843715.1|MF843714.1|MF843713.1|MF843712.1|MF843711.1|MF843710.1|MF843709.1|MF843708.1|MF843707.1|MF843706.1|MF843705.1|MF843704.1|MF843703.1|MF843702.1|MF843701.1|MF843700.1|MF843699.1|MF843698.1|MF843697.1|MF843696.1|MF843695.1|MF843694.1|MF843693.1|MF843692.1|MF843691.1|MF843690.1|MF843689.1|MF843688.1|MF843687.1|MF843686.1|MF843685.1|MF843684.1|MF843683.1|MF843682.1|MF843681.1|MF843680.1|MF843679.1|MF843678.1|MF843677.1|MF843676.1|MF843675.1|MF843674.1|MF843673.1|MF843672.1|MF843671.1|MF843670.1|MF843669.1|MF843668.1|MF843667.1|MF843666.1|MF843665.1|MF843664.1|MF843663.1|MF843662.1|MF843661.1|MF843660.1|MF843659.1|MF843658.1|MF843657.1|MF843656.1|MF843655.1|MF843654.1|MF843653.1|MF843652.1|MF843651.1|MF843650.1|MF843649.1|MF843648.1|MF843647.1|MF843646.1|MF843645.1|MF843644.1|MF843643.1|MF843642.1|MF843641.1|MF843640.1|MF843639.1|MF843638.1|MF843637.1|MF843636.1|MF843635.1|MF843634.1|MF843633.1|MF843632.1|MF843631.1|MF843630.1|MF843629.1|MF843628.1|MF843627.1|MF843626.1|MF843625.1|MF843624.1|MF843623.1|MF843622.1|MF843621.1|MF843620.1|MF843619.1|MF843618.1|MF843617.1|MF843616.1|MF843615.1|MF843614.1|MF843613.1|MF843612.1|MF843611.1|MF843610.1|MF843609.1|MF843608.1|MF843607.1|MF843606.1|MF843605.1|MF843604.1|MF843603.1|MF843602.1|MF843601.1|MF843600.1|MF843599.1|MF843598.1|MF843597.1|MF843596.1|MF843595.1|MF843594.1|MF843593.1|MF843592.1|MF843591.1|MF843590.1|MF843589.1|MF843588.1|MF843587.1|MF843586.1|MF843585.1|MF843584.1|MF843583.1|MF843582.1|MF843581.1|MF843580.1|MF843579.1|MF843578.1|MF843577.1|MF843576.1|MF843575.1|MF843574.1|MF843573.1|MF843572.1|MF843571.1|MF843570.1|MF843569.1|MF843568.1|MF843567.1|MF843566.1|MF843565.1|MF843564.1|MF843563.1|MF843562.1|MF843561.1|MF843560.1|MF843559.1|MF843558.1|MF843557.1|MF843556.1|MF843555.1|MF843554.1|MF843553.1|MF843552.1|MF843551.1|MF843550.1|MF843549.1|MF843548.1|MF843547.1|MF843546.1|MF843545.1|MF843544.1|MF843543.1|MF843542.1|MF843541.1|MF843540.1|MF843539.1|MF843538.1|MF843537.1|MF843536.1|MF843535.1|MF843534.1|MF843533.1|MF843532.1|MF843531.1|MF843530.1|MF843529.1|MF843528.1|MF843527.1|MF843526.1|MF843525.1|MF843524.1|MF843523.1|MF843522.1|MF843521.1|MF843520.1|MF843519.1|MF843518.1|MF843517.1|MF843516.1|MF843515.1|MF843514.1|MF843513.1|MF843512.1|MF843511.1|MF843510.1|MF843509.1|MF843508.1|MF843507.1|MF843506.1|MF843505.1|MF843504.1|MF843503.1|MF843502.1|MF843501.1|MF843500.1|MF843499.1|MF843498.1|MF843497.1|MF843496.1|MF843495.1|MF843494.1|MF843493.1|MF843492.1|MF843491.1|MF843490.1|MF843489.1|MF843488.1|MF843487.1|MF843486.1|MF843485.1|MF843484.1|MF843483.1|MF843482.1|MF843481.1|MF843480.1|MF843479.1|MF843478.1|MF843477.1|MF843476.1|MF843475.1|MF843474.1|MF843473.1|MF843472.1|MF843471.1|MF843470.1|MF843469.1|MF843468.1|MF843467.1|MF843466.1|MF843465.1|MF843464.1|MF843463.1|MF843462.1|MF843461.1|MF843460.1|MF843459.1|MF843458.1|MF843457.1|MF843456.1|MF843455.1|MF843454.1|MF843453.1|MF843452.1|MF843451.1|MF843450.1|MF843449.1|MF843448.1|MF843447.1|MF843446.1|MF843445.1|MF843444.1|MF843443.1|MF843442.1|MF843441.1|MF843440.1|MF843439.1|MF843438.1|MF843437.1|MF843436.1|MF843435.1|MF843434.1|MF843433.1|MF843432.1|MF843431.1|MF843430.1|MF843429.1|MF843428.1|MF843427.1|MF843426.1|MF843425.1|MF843424.1|MF843423.1|MF843422.1|MF843421.1|MF843420.1|MF843419.1|MF843418.1|MF843417.1|MF843416.1|MF843415.1|MF843414.1|MF843413.1|MF843412.1|MF843411.1|MF843410.1|MF843409.1|MF843408.1|MF843407.1|MF843406.1|MF843405.1|MF843404.1|MF843403.1|MF843402.1|MF843401.1|MF843400.1|MF843399.1|MF843398.1|MF843397.1|MF843396.1|MF843395.1|MF843394.1|MF843393.1|MF843392.1|MF843391.1|MF843390.1|MF843389.1|MF843388.1|MF843387.1|MF843386.1|MF843385.1|MF843384.1|MF843383.1|MF843382.1|MF843381.1|MF843380.1|MF843379.1|MF843378.1|MF843377.1|MF843376.1|MF843375.1|MF843374.1|MF843373.1|MF843372.1|MF843371.1|MF843370.1|MF843369.1|MF843368.1|MF843367.1|MF843366.1|MF843365.1|MF843364.1|MF843363.1|MF843362.1|MF843361.1|MF843360.1|MF843359.1|MF843358.1|MF843357.1|MF843356.1|MF843355.1|MF843354.1|MF843353.1|MF843352.1|MF843351.1|MF843350.1|MF843349.1|MF843348.1|MF843347.1|MF843346.1|MF843345.1|MF843344.1|MF843343.1|MF843342.1|MF843341.1|MF843340.1|MF843339.1|MF843338.1|MF843337.1|MF843336.1|MF843335.1|MF843334.1|MF843333.1|MF843332.1|MF843331.1|MF843330.1|MF843329.1|MF843328.1|MF843327.1|MF843326.1|MF843325.1|MF843324.1|MF843323.1|MF843322.1|MF843321.1|MF843320.1|MF843319.1|MF843318.1|MF843317.1|MF843316.1|MF843315.1|MF843314.1|MF843313.1|MF843312.1|MF843311.1|MF843310.1|MF843309.1|MF843308.1|MF843307.1|MF843306.1|MF843305.1|MF843304.1|MF843303.1|MF843302.1|MF843301.1|MF843300.1|MF843299.1|MF843298.1|MF843297.1|MF843296.1|MF843295.1|MF843294.1|MF843293.1|MF843292.1|MF843291.1|MF843290.1|MF843289.1|MF843288.1|MF843287.1|MF843286.1|MF843285.1|MF843284.1|MF843283.1|MF843282.1|MF843281.1|MF843280.1|MF843279.1|MF843278.1|MF843277.1|MF843276.1|MF843275.1|MF843274.1|MF843273.1|MF843272.1|MF843271.1|MF843270.1|MF843269.1|MF843268.1|MF843267.1|MF843266.1|MF843265.1|MF843264.1|MF843263.1|MF843262.1|MF843261.1|MF843260.1|MF843259.1|MF843258.1|MF843257.1|MF843256.1|MF843255.1|MF843254.1|MF843253.1|MF843252.1|MF843251.1|MF843250.1|MF843249.1|MF843248.1|MF843247.1|MF843246.1|MF843245.1|MF843244.1|MF843243.1|MF843242.1|MF843241.1|MF843240.1|MF843239.1|MF843238.1|MF843237.1|MF843236.1|MF843235.1|MF843234.1|MF843233.1|MF843232.1|MF843231.1|MF843230.1|MF843229.1|MF843228.1|MF843227.1|MF843226.1|MF843225.1|MF843224.1|MF843223.1|MF843222.1|MF843221.1|MF843220.1|MF843219.1|MF843218.1|MF843217.1|MF843216.1|MF843215.1|MF843214.1|MF843213.1|MF843212.1|MF843211.1|MF843210.1|MF843209.1|MF843208.1|MF843207.1|MF843206.1|MF843205.1|MF843204.1|MF843203.1|MF843202.1|MF843201.1|MF843200.1|MF843199.1|MF843198.1|MF843197.1|MF843196.1|MF843195.1|MF843194.1|MF843193.1|MF843192.1|MF843191.1|MF843190.1|MF843189.1|MF843188.1|MF843187.1|MF843186.1|MF843185.1|MF843184.1|MF843183.1|MF843182.1|MF843181.1|MF843180.1|MF843179.1|MF843178.1|MF843177.1|MF843176.1|MF843175.1|MF843174.1|MF843173.1|MF843172.1|MF843171.1|MF843170.1|MF843169.1|MF843168.1|MF843167.1|MF843166.1|MF843165.1|MF843164.1|MF843163.1|MF843162.1|MF843161.1|MF843160.1|MF843159.1|MF843158.1|MF843157.1|MF843156.1|MF843155.1|MF843154.1|MF843153.1|MF843152.1|MF843151.1|MF843150.1|MF843149.1|MF843148.1|MF843147.1|MF843146.1|MF843145.1|MF843144.1|MF843143.1|MF843142.1|MF843141.1|MF843140.1|MF843139.1|MF843138.1|MF843137.1|MF843136.1|MF843135.1|MF843134.1|MF843133.1|MF843132.1|MF843131.1|MF843130.1|MF843129.1|MF843128.1|MF843127.1|MF843126.1|MF843125.1|MF843124.1|MF843123.1|MF843122.1|MF843121.1|MF843120.1|MF843119.1|MF843118.1|MF843117.1|MF843116.1|MF843115.1|MF843114.1|MF843113.1|MF843112.1|MF843111.1|MF843110.1|MF843109.1|MF843108.1|MF843107.1|MF843106.1|MF843105.1|MF843104.1|MF843103.1|MF843102.1|MF843101.1|MF843100.1|MF843099.1|MF843098.1|MF843097.1|MF843096.1|MF843095.1|MF843094.1|MF843093.1|MF843092.1|MF843091.1|MF843090.1|MF843089.1|MF843088.1|MF843087.1|MF843086.1|MF843085.1|MF843084.1|MF843083.1|MF843082.1|MF843081.1|MF843080.1|MF843079.1|MF843078.1|MF843077.1|MF843076.1|MF843075.1|MF843074.1|MF843073.1|MF843072.1|MF843071.1|MF843070.1|MF843069.1|MF843068.1|MF843067.1|MF843066.1|MF843065.1|MF843064.1|MF843063.1|MF843062.1|MF843061.1|MF843060.1|MF843059.1|MF843058.1|MF843057.1|MF843056.1|MF843055.1|MF843054.1|MF843053.1|MF843052.1|MF843051.1|MF843050.1|MF843049.1|MF843048.1|MF843047.1|MF843046.1|MF843045.1|MF843044.1|MF843043.1|MF843042.1|MF843041.1|MF843040.1|MF843039.1|MF843038.1|MF843037.1|MF843036.1|MF843035.1|MF843034.1|MF843033.1|MF843032.1|MF843031.1|MF843030.1|MF843029.1|MF843028.1|MF843027.1|MF843026.1|MF843025.1|MF843024.1|MF843023.1|MF843022.1|MF843021.1|MF843020.1|MF843019.1|MF843018.1|MF843017.1|MF843016.1|MF843015.1|MF843014.1|MF843013.1|MF843012.1|MF843011.1|MF843010.1|MF843009.1|MF843008.1|MF843007.1|MF843006.1|MF843005.1|MF843004.1|MF843003.1|MF843002.1|MF843001.1|MF843000.1|MF842999.1|MF842998.1|MF842997.1|MF842996.1|MF842995.1|MF842994.1|MF842993.1|MF842992.1|MF842991.1|MF842990.1|MF842989.1|MF842988.1|MF842987.1|MF842986.1|MF842985.1|MF842984.1|MF842983.1|MF842982.1|MF842981.1|MF842980.1|MF842979.1|MF842978.1|MF842977.1|MF842976.1|MF842975.1|MF842974.1|MF842973.1|MF842972.1|MF842971.1|MF842970.1|MF842969.1|MF842968.1|MF842967.1|MF842966.1|MF842965.1|MF842964.1|MF842963.1|MF842962.1|MF842961.1|MF842960.1|MF842959.1|MF842958.1|MF842957.1|MF842956.1|MF842955.1|MF842954.1|MF842953.1|MF842952.1|MF842951.1|MF842950.1|MF842949.1|MF842948.1|MF842947.1|MF842946.1|MF842945.1|MF842944.1|MF842943.1|MF842942.1|MF842941.1|MF842940.1|MF842939.1|MF842938.1|MF842937.1|MF842936.1|MF842935.1|MF842934.1|MF842933.1|MF842932.1|MF842931.1|MF842930.1|MF842929.1|MF842928.1|MF842927.1|MF842926.1|MF842925.1|MF842924.1|MF842923.1|MF842922.1|MF842921.1|MF842920.1|MF842919.1|MF842918.1|MF842917.1|MF842916.1|MF842915.1|MF842914.1|MF842913.1|MF842912.1|MF842911.1|MF842910.1|MF842909.1|MF842908.1|MF842907.1|MF842906.1|MF842905.1|MF842904.1|MF842903.1|MF842902.1|MF842901.1|MF842900.1|MF842899.1|MF842898.1|MF842897.1|MF842896.1|MF842895.1|MF842894.1|MF842893.1|MF842892.1|MF842891.1|MF842890.1|MF842889.1|MF842888.1|MF842887.1|MF842886.1|MF842885.1|MF842884.1|MF842883.1|MF842882.1|MF842881.1|MF842880.1|MF842879.1|MF842878.1|MF842877.1|MF842876.1|MF842875.1|MF842874.1|MF842873.1|MF842872.1|MF842871.1|MF842870.1|MF842869.1|MF842868.1|MF842867.1|MF842866.1|MF842865.1|MF842864.1|MF842863.1|MF842862.1|MF842861.1|MF842860.1|MF842859.1|MF842858.1|MF842857.1|MF842856.1|MF842855.1|MF842854.1|MF842853.1|MF842852.1|MF842851.1|MF842850.1|MF842849.1|MF842848.1|MF842847.1|MF842846.1|MF842845.1|MF842844.1|MF842843.1|MF842842.1|MF842841.1|MF842840.1|MF842839.1|MF842838.1|MF842837.1|MF842836.1|MF842835.1|MF842834.1|MF842833.1|MF842832.1|MF842831.1|MF842830.1|MF842829.1|MF842828.1|MF842827.1|MF842826.1|MF842825.1|MF842824.1|MF842823.1|MF842822.1|MF842821.1|MF842820.1|MF842819.1|MF842818.1|MF842817.1|MF842816.1|MF842815.1|MF842814.1|MF842813.1|MF842812.1|MF842811.1|MF842810.1|MF842809.1|MF842808.1|MF842807.1|MF842806.1|MF842805.1|MF842804.1|MF842803.1|MF842802.1|MF842801.1|MF842800.1|MF842799.1|MF842798.1|MF842797.1|MF842796.1|MF842795.1|MF842794.1|MF842793.1|MF842792.1|MF842791.1|MF842790.1|MF842789.1|MF842788.1|MF842787.1|MF842786.1|MF842785.1|MF842784.1|MF842783.1|MF842782.1|MF842781.1|MF842780.1|MF842779.1|MF842778.1|MF842777.1|MF842776.1|MF842775.1|MF842774.1|MF842773.1|MF842772.1|MF842771.1|MF842770.1|MF842769.1|MF842768.1|MF842767.1|MF842766.1|MF842765.1|MF842764.1|MF842763.1|MF842762.1|MF842761.1|MF842760.1|MF842759.1|MF842758.1|MF842757.1|MF842756.1|MF842755.1|MF842754.1|MF842753.1|MF842752.1|MF842751.1|MF842750.1|MF842749.1|MF842748.1|MF842747.1|MF842746.1|MF842745.1|MF842744.1|MF842743.1|MF842742.1|MF842741.1|MF842740.1|MF842739.1|MF842738.1|MF842737.1|MF842736.1|MF842735.1|MF842734.1|MF842733.1|MF842732.1|MF842731.1|MF842730.1|MF842729.1|MF842728.1|MF842727.1|MF842726.1|MF842725.1|MF842724.1|MF842723.1|MF842722.1|MF842721.1|MF842720.1|MF842719.1|MF842718.1|MF842717.1|MF842716.1|MF842715.1|MF842714.1|MF842713.1|MF842712.1|MF842711.1|MF842710.1|MF842709.1|MF842708.1|MF842707.1|MF842706.1|MF842705.1|MF842704.1|MF842703.1|MF842702.1|MF842701.1|MF842700.1|MF842699.1|MF842698.1|MF842697.1|MF842696.1|MF842695.1|MF842694.1|MF842693.1|MF842692.1|MF842691.1|MF842690.1|MF842689.1|MF842688.1|MF842687.1|MF842686.1|MF842685.1|MF842684.1|MF842683.1|MF842682.1|MF842681.1|MF842680.1|MF842679.1|MF842678.1|MF842677.1|MF842676.1|MF842675.1|MF842674.1|MF842673.1|MF842672.1|MF842671.1|MF842670.1|MF842669.1|MF842668.1|MF842667.1|MF842666.1|MF842665.1|MF842664.1|MF842663.1|MF842662.1|MF842661.1|MF842660.1|MF842659.1|MF842658.1|MF842657.1|MF842656.1|MF842655.1|MF842654.1|MF842653.1|MF842652.1|MF842651.1|MF842650.1|MF842649.1|MF842648.1|MF842647.1|MF842646.1|MF842645.1|MF842644.1|MF842643.1|MF842642.1|MF842641.1|MF842640.1|MF842639.1|MF842638.1|MF842637.1|MF842636.1|MF842635.1|MF842634.1|MF842633.1|MF842632.1|MF842631.1|MF842630.1|MF842629.1|MF842628.1|MF842627.1|MF842626.1|MF842625.1|MF842624.1|MF842623.1|MF842622.1|MF842621.1|MF842620.1|MF842619.1|MF842618.1|MF842617.1|MF842616.1|MF842615.1|MF842614.1|MF842613.1|MF842612.1|MF842611.1|MF842610.1|MF842609.1|MF842608.1|MF842607.1|MF842606.1|MF842605.1|MF842604.1|MF842603.1|MF842602.1|MF842601.1|MF842600.1|MF842599.1|MF842598.1|MF842597.1|MF842596.1|MF842595.1|MF842594.1|MF842593.1|MF842592.1|MF842591.1|MF842590.1|MF842589.1|MF842588.1|MF842587.1|MF842586.1|MF842585.1|MF842584.1|MF842583.1|MF842582.1|MF842581.1|MF842580.1|MF842579.1|MF842578.1|MF842577.1|MF842576.1|MF842575.1|MF842574.1|MF842573.1|MF842572.1|MF842571.1|MF842570.1|MF842569.1|MF842568.1|MF842567.1|MF842566.1|MF842565.1|MF842564.1|MF842563.1|MF842562.1|MF842561.1|MF842560.1|MF842559.1|MF842558.1|MF842557.1|MF842556.1|MF842555.1|MF842554.1|MF842553.1|MF842552.1|MF842551.1|MF842550.1|MF842549.1|MF842548.1|MF842547.1|MF842546.1|MF842545.1|MF842544.1|MF842543.1|MF842542.1|MF842541.1|MF842540.1|MF842539.1|MF842538.1|MF842537.1|MF842536.1|MF842535.1|MF842534.1|MF842533.1|MF842532.1|MF842531.1|MF842530.1|MF842529.1|MF842528.1|MF842527.1|MF842526.1|MF842525.1|MF842524.1|MF842523.1|MF842522.1|MF842521.1|MF842520.1|MF842519.1|MF842518.1|MF842517.1|MF842516.1|MF842515.1|MF842514.1|MF842513.1|MF842512.1|MF842511.1|MF842510.1|MF842509.1|MF842508.1|MF842507.1|MF842506.1|MF842505.1|MF842504.1|MF842503.1|MF842502.1|MF842501.1|MF842500.1|MF842499.1|MF842498.1|MF842497.1|MF842496.1|MF842495.1|MF842494.1|MF842493.1|MF842492.1|MF842491.1|MF842490.1|MF842489.1|MF842488.1|MF842487.1|MF842486.1|MF842485.1|MF842484.1|MF842483.1|MF842482.1|MF842481.1|MF842480.1|MF842479.1|MF842478.1|MF842477.1|MF842476.1|MF842475.1|MF842474.1|MF842473.1|MF842472.1|MF842471.1|MF842470.1|MF842469.1|MF842468.1|MF842467.1|MF842466.1|MF842465.1|MF842464.1|MF842463.1|MF842462.1|MF842461.1|MF842460.1|MF842459.1|MF842458.1|MF842457.1|MF842456.1|MF842455.1|MF842454.1|MF842453.1|MF842452.1|MF842451.1|MF842450.1|MF842449.1|MF842448.1|MF842447.1|MF842446.1|MF842445.1|MF842444.1|MF842443.1|MF842442.1|MF842441.1|MF842440.1|MF842439.1|MF842438.1|MF842437.1|MF842436.1|MF842435.1|MF842434.1|MF842433.1|MF842432.1|MF842431.1|MF842430.1|MF842429.1|MF842428.1|MF842427.1|MF842426.1|MF842425.1|MF842424.1|MF842423.1|MF842422.1|MF842421.1|MF842420.1|MF842419.1|MF842418.1|MF842417.1|MF842416.1|MF842415.1|MF842414.1|MF842413.1|MF842412.1|MF842411.1|MF842410.1|MF842409.1|MF842408.1|MF842407.1|MF842406.1|MF842405.1|MF842404.1|MF842403.1|MF842402.1|MF842401.1|MF842400.1|MF842399.1|MF842398.1|MF842397.1|MF842396.1|MF842395.1|MF842394.1|MF842393.1|MF842392.1|MF842391.1|MF842390.1|MF842389.1|MF842388.1|MF842387.1|MF842386.1|MF842385.1|MF842384.1|MF842383.1|MF842382.1|MF842381.1|MF842380.1|MF842379.1|MF842378.1|MF842377.1|MF842376.1|MF842375.1|MF842374.1|MF842373.1|MF842372.1|MF842371.1|MF842370.1|MF842369.1|MF842368.1|MF842367.1|MF842366.1|MF842365.1|MF842364.1|MF842363.1|MF842362.1|MF842361.1|MF842360.1|MF842359.1|MF842358.1|MF842357.1|MF842356.1|MF842355.1|MF842354.1|MF842353.1|MF842352.1|MF842351.1|MF842350.1|MF842349.1|MF842348.1|MF842347.1|MF842346.1|MF842345.1|MF842344.1|MF842343.1|MF842342.1|MF842341.1|MF842340.1|MF842339.1|MF842338.1|MF842337.1|MF842336.1|MF842335.1|MF842334.1|MF842333.1|MF842332.1|MF842331.1|MF842330.1|MF842329.1|MF842328.1|MF842327.1|MF842326.1|MF842325.1|MF842324.1|MF842323.1|MF842322.1|MF842321.1|MF842320.1|MF842319.1|MF842318.1|MF842317.1|MF842316.1|MF842315.1|MF842314.1|MF842313.1|MF842312.1|MF842311.1|MF842310.1|MF842309.1|MF842308.1|MF842307.1|MF842306.1|MF842305.1|MF842304.1|MF842303.1|MF842302.1|MF842301.1|MF842300.1|MF842299.1|MF842298.1|MF842297.1|MF842296.1|MF842295.1|MF842294.1|MF842293.1|MF842292.1|MF842291.1|MF842290.1|MF842289.1|MF842288.1|MF842287.1|MF842286.1|MF842285.1|MF842284.1|MF842283.1|MF842282.1|MF842281.1|MF842280.1|MF842279.1|MF842278.1|MF842277.1|MF842276.1|MF842275.1|MF842274.1|MF842273.1|MF842272.1|MF842271.1|MF842270.1|MF842269.1|MF842268.1|MF842267.1|MF842266.1|MF842265.1|MF842264.1|MF842263.1|MF842262.1|MF842261.1|MF842260.1|MF842259.1|MF842258.1|MF842257.1|MF842256.1|MF842255.1|MF842254.1|MF842253.1|MF842252.1|MF842251.1|MF842250.1|MF842249.1|MF842248.1|MF842247.1|MF842246.1|MF842245.1|MF842244.1|MF842243.1|MF842242.1|MF842241.1|MF842240.1|MF842239.1|MF842238.1|MF842237.1|MF842236.1|MF842235.1|MF842234.1|MF842233.1|MF842232.1|MF842231.1|MF842230.1|MF842229.1|MF842228.1|MF842227.1|MF842226.1|MF842225.1|MF842224.1|MF842223.1|MF842222.1|MF842221.1|MF842220.1|MF842219.1|MF842218.1|MF842217.1|MF842216.1|MF842215.1|MF842214.1|MF842213.1|MF842212.1|MF842211.1|MF842210.1|MF842209.1|MF842208.1|MF842207.1|MF842206.1|MF842205.1|MF842204.1|MF842203.1|MF842202.1|MF842201.1|MF842200.1|MF842199.1|MF842198.1|MF842197.1|MF842196.1|MF842195.1|MF842194.1|MF842193.1|MF842192.1|MF842191.1|MF842190.1|MF842189.1|MF842188.1|MF842187.1|MF842186.1|MF842185.1|MF842184.1|MF842183.1|MF842182.1|MF842181.1|MF842180.1|MF842179.1|MF842178.1|MF842177.1|MF842176.1|MF842175.1|MF842174.1|MF842173.1|MF842172.1|MF842171.1|MF842170.1|MF842169.1|MF842168.1|MF842167.1|MF842166.1|MF842165.1|MF842164.1|MF842163.1|MF842162.1|MF842161.1|MF842160.1|MF842159.1|MF842158.1|MF842157.1|MF842156.1|MF842155.1|MF842154.1|MF842153.1|MF842152.1|MF842151.1|MF842150.1|MF842149.1|MF842148.1|MF842147.1|MF842146.1|MF842145.1|MF842144.1|MF842143.1|MF842142.1|MF842141.1|MF842140.1|MF842139.1|MF842138.1|MF842137.1|MF842136.1|MF842135.1|MF842134.1|MF842133.1|MF842132.1|MF842131.1|MF842130.1|MF842129.1|MF842128.1|MF842127.1|MF842126.1|MF842125.1|MF842124.1|MF842123.1|MF842122.1|MF842121.1|MF842120.1|MF842119.1|MF842118.1|MF842117.1|MF842116.1|MF842115.1|MF842114.1|MF842113.1|MF842112.1|MF842111.1|MF842110.1|MF842109.1|MF842108.1|MF842107.1|MF842106.1|MF842105.1|MF842104.1|MF842103.1|MF842102.1|MF842101.1|MF842100.1|MF842099.1|MF842098.1|MF842097.1|MF842096.1|MF842095.1|MF842094.1|MF842093.1|MF842092.1|MF842091.1|MF842090.1|MF842089.1|MF842088.1|MF842087.1|MF842086.1|MF842085.1|MF842084.1|MF842083.1|MF842082.1|MF842081.1|MF842080.1|MF842079.1|MF842078.1|MF842077.1|MF842076.1|MF842075.1|MF842074.1|MF842073.1|MF842072.1|MF842071.1|MF842070.1|MF842069.1|MF842068.1|MF842067.1|MF842066.1|MF842065.1|MF842064.1|MF842063.1|MF842062.1|MF842061.1|MF842060.1|MF842059.1|MF842058.1|MF842057.1|MF842056.1|MF842055.1|MF842054.1|MF842053.1|MF842052.1|MF842051.1|MF842050.1|MF842049.1|MF842048.1|MF842047.1|MF842046.1|MF842045.1|MF842044.1|MF842043.1|MF842042.1|MF842041.1|MF842040.1|MF842039.1|MF842038.1|MF842037.1|MF842036.1|MF842035.1|MF842034.1|MF842033.1|MF842032.1|MF842031.1|MF842030.1|MF842029.1|MF842028.1|MF842027.1|MF842026.1|MF842025.1|MF842024.1|MF842023.1|MF842022.1|MF842021.1|MF842020.1|MF842019.1|MF842018.1|MF842017.1|MF842016.1|MF842015.1|MF842014.1|MF842013.1|MF842012.1|MF842011.1|MF842010.1|MF842009.1|MF842008.1|MF842007.1|MF842006.1|MF842005.1|MF842004.1|MF842003.1|MF842002.1|MF842001.1|MF842000.1|MF841999.1|MF841998.1|MF841997.1|MF841996.1|MF841995.1|MF841994.1|MF841993.1|MF841992.1|MF841991.1|MF841990.1|MF841989.1|MF841988.1|MF841987.1|MF841986.1|MF841985.1|MF841984.1|MF841983.1|MF841982.1|MF841981.1|MF841980.1|MF841979.1|MF841978.1|MF841977.1|MF841976.1|MF841975.1|MF841974.1|MF841973.1|MF841972.1|MF841971.1|MF841970.1|MF841969.1|MF841968.1|MF841967.1|MF841966.1|MF841965.1|MF841964.1|MF841963.1|MF841962.1|MF841961.1|MF841960.1|MF841959.1|MF841958.1|MF841957.1|MF841956.1|MF841955.1|MF841954.1|MF841953.1|MF841952.1|MF841951.1|MF841950.1|MF841949.1|MF841948.1|MF841947.1|MF841946.1|MF841945.1|MF841944.1|MF841943.1|MF841942.1|MF841941.1|MF841940.1|MF841939.1|MF841938.1|MF841937.1|MF841936.1|MF841935.1|MF841934.1|MF841933.1|MF841932.1|MF841931.1|MF841930.1|MF841929.1|MF841928.1|MF841927.1|MF841926.1|MF841925.1|MF841924.1|MF841923.1|MF841922.1|MF841921.1|MF841920.1|MF841919.1|MF841918.1|MF841917.1|MF841916.1|MF841915.1|MF841914.1|MF841913.1|MF841912.1|MF841911.1|MF841910.1|MF841909.1|MF841908.1|MF841907.1|MF841906.1|MF841905.1|MF841904.1|MF841903.1|MF841902.1|MF841901.1|MF841900.1|MF841899.1|MF841898.1|MF841897.1|MF841896.1|MF841895.1|MF841894.1|MF841893.1|MF841892.1|MF841891.1|MF841890.1|MF841889.1|MF841888.1|MF841887.1|MF841886.1|MF841885.1|MF841884.1|MF841883.1|MF841882.1|MF841881.1|MF841880.1|MF841879.1|MF841878.1|MF841877.1|MF841876.1|MF841875.1|MF841874.1|MF841873.1|MF841872.1|MF841871.1|MF841870.1|MF841869.1|MF841868.1|MF841867.1|MF841866.1|MF841865.1|MF841864.1|MF841863.1|MF841862.1|MF841861.1|MF841860.1|MF841859.1|MF841858.1|MF841857.1|MF841856.1|MF841855.1|MF841854.1|MF841853.1|MF841852.1|MF841851.1|MF841850.1|MF841849.1|MF841848.1|MF841847.1|MF841846.1|MF841845.1|MF841844.1|MF841843.1|MF841842.1|MF841841.1|MF841840.1|MF841839.1|MF841838.1|MF841837.1|MF841836.1|MF841835.1|MF841834.1|MF841833.1|MF841832.1|MF841831.1|MF841830.1|MF841829.1|MF841828.1|MF841827.1|MF841826.1|MF841825.1|MF841824.1|MF841823.1|MF841822.1|MF841821.1|MF841820.1|MF841819.1|MF841818.1|MF841817.1|MF841816.1|MF841815.1|MF841814.1|MF841813.1|MF841812.1|MF841811.1|MF841810.1|MF841809.1|MF841808.1|MF841807.1|MF841806.1|MF841805.1|MF841804.1|MF841803.1|MF841802.1|MF841801.1|MF841800.1|MF841799.1|MF841798.1|MF841797.1|MF841796.1|MF841795.1|MF841794.1|MF841793.1|MF841792.1|MF841791.1|MF841790.1|MF841789.1|MF841788.1|MF841787.1|MF841786.1|MF841785.1|MF841784.1|MF841783.1|MF841782.1|MF841781.1|MF841780.1|MF841779.1|MF841778.1|MF841777.1|MF841776.1|MF841775.1|MF841774.1|MF841773.1|MF841772.1|MF841771.1|MF841770.1|MF841769.1|MF841768.1|MF841767.1|MF841766.1|MF841765.1|MF841764.1|MF841763.1|MF841762.1|MF841761.1|MF841760.1|MF841759.1|MF841758.1|MF841757.1|MF841756.1|MF841755.1|MF841754.1|MF841753.1|MF841752.1|MF841751.1|MF841750.1|MF841749.1|MF841748.1|MF841747.1|MF841746.1|MF841745.1|MF841744.1|MF841743.1|MF841742.1|MF841741.1|MF841740.1|MF841739.1|MF841738.1|MF841737.1|MF841736.1|MF841735.1|MF841734.1|MF841733.1|MF841732.1|MF841731.1|MF841730.1|MF841729.1|MF841728.1|MF841727.1|MF841726.1|MF841725.1|MF841724.1|MF841723.1|MF841722.1|MF841721.1|MF841720.1|MF841719.1|MF841718.1|MF841717.1|MF841716.1|MF841715.1|MF841714.1|MF841713.1|MF841712.1|MF841711.1|MF841710.1|MF841709.1|MF841708.1|MF841707.1|MF841706.1|MF841705.1|MF841704.1|MF841703.1|MF841702.1|MF841701.1|MF841700.1|MF841699.1|MF841698.1|MF841697.1|MF841696.1|MF841695.1|MF841694.1|MF841693.1|MF841692.1|MF841691.1|MF841690.1|MF841689.1|MF841688.1|MF841687.1|MF841686.1|MF841685.1|MF841684.1|MF841683.1|MF841682.1|MF841681.1|MF841680.1|MF841679.1|MF841678.1|MF841677.1|MF841676.1|MF841675.1|MF841674.1|MF841673.1|MF841672.1|MF841671.1|MF841670.1|MF841669.1|MF841668.1|MF841667.1|MF841666.1|MF841665.1|MF841664.1|MF841663.1|MF841662.1|MF841661.1|MF841660.1|MF841659.1|MF841658.1|MF841657.1|MF841656.1|MF841655.1|MF841654.1|MF841653.1|MF841652.1|MF841651.1|MF841650.1|MF841649.1|MF841648.1|MF841647.1|MF841646.1|MF841645.1|MF841644.1|MF841643.1|MF841642.1|MF841641.1|MF841640.1|MF841639.1|MF841638.1|MF841637.1|MF841636.1|MF841635.1|MF841634.1|MF841633.1|MF841632.1|MF841631.1|MF841630.1|MF841629.1|MF841628.1|MF841627.1|MF841626.1|MF841625.1|MF841624.1|MF841623.1|MF841622.1|MF841621.1|MF841620.1|MF841619.1|MF841618.1|MF841617.1|MF841616.1|MF841615.1|MF841614.1|MF841613.1|MF841612.1|MF841611.1|MF841610.1|MF841609.1|MF841608.1|MF841607.1|MF841606.1|MF841605.1|MF841604.1|MF841603.1|MF841602.1|MF841601.1|MF841600.1|MF841599.1|MF841598.1|MF841597.1|MF841596.1|MF841595.1|MF841594.1|MF841593.1|MF841592.1|MF841591.1|MF841590.1|MF841589.1|MF841588.1|MF841587.1|MF841586.1|MF841585.1|MF841584.1|MF841583.1|MF841582.1|MF841581.1|MF841580.1|MF841579.1|MF841578.1|MF841577.1|MF841576.1|MF841575.1|MF841574.1|MF841573.1|MF841572.1|MF841571.1|MF841570.1|MF841569.1|MF841568.1|MF841567.1|MF841566.1|MF841565.1|MF841564.1|MF841563.1|MF841562.1|MF841561.1|MF841560.1|MF841559.1|MF841558.1|MF841557.1|MF841556.1|MF841555.1|MF841554.1|MF841553.1|MF841552.1|MF841551.1|MF841550.1|MF841549.1|MF841548.1|MF841547.1|MF841546.1|MF841545.1|MF841544.1|MF841543.1|MF841542.1|MF841541.1|MF841540.1|MF841539.1|MF841538.1|MF841537.1|MF841536.1|MF841535.1|MF841534.1|MF841533.1|MF841532.1|MF841531.1|MF841530.1|MF841529.1|MF841528.1|MF841527.1|MF841526.1|MF841525.1|MF841524.1|MF841523.1|MF841522.1|MF841521.1|MF841520.1|MF841519.1|MF841518.1|MF841517.1|MF841516.1|MF841515.1|MF841514.1|MF841513.1|MF841512.1|MF841511.1|MF841510.1|MF841509.1|MF841508.1|MF841507.1|MF841506.1|MF841505.1|MF841504.1|MF841503.1|MF841502.1|MF841501.1|MF841500.1|MF841499.1|MF841498.1|MF841497.1|MF841496.1|MF841495.1|MF841494.1|MF841493.1|MF841492.1|MF841491.1|MF841490.1|MF841489.1|MF841488.1|MF841487.1|MF841486.1|MF841485.1|MF841484.1|MF841483.1|MF841482.1|MF841481.1|MF841480.1|MF841479.1|MF841478.1|MF841477.1|MF841476.1|MF841475.1|MF841474.1|MF841473.1|MF841472.1|MF841471.1|MF841470.1|MF841469.1|MF841468.1|MF841467.1|MF841466.1|MF841465.1|MF841464.1|MF841463.1|MF841462.1|MF841461.1|MF841460.1|MF841459.1|MF841458.1|MF841457.1|MF841456.1|MF841455.1|MF841454.1|MF841453.1|MF841452.1|MF841451.1|MF841450.1|MF841449.1|MF841448.1|MF841447.1|MF841446.1|MF841445.1|MF841444.1|MF841443.1|MF841442.1|MF841441.1|MF841440.1|MF841439.1|MG473788.1|MG473787.1|MG473786.1|MG473785.1|MG473784.1|MG473783.1|MG473782.1|MG473781.1|MG473780.1|MG473779.1|MG473778.1|MG473777.1|MG473776.1|MG473775.1|MG473774.1|MG473773.1|MG473772.1|MG473771.1|MG473770.1|MG473769.1|MG473768.1|MG473767.1|MG473766.1|MG473765.1|MG473764.1|MG473763.1|MG473762.1|MG473761.1|MG473760.1|MG473759.1|MG473758.1|MG473757.1|MG473756.1|MG473755.1|MG473754.1|MG473753.1|MG473752.1|MG473751.1|MG473750.1|MG473749.1|MG473748.1|MG473747.1|MG473746.1|MG473745.1|MG473744.1|MG473743.1|MG473742.1|MG473741.1|MG473740.1|MG473739.1|MG473738.1|MG473737.1|MG473736.1|MG473735.1|MG473734.1|MG473733.1|MG473732.1|MG473731.1|MG473730.1|MG473729.1|MG473728.1|MG473727.1|MG473726.1|MG473725.1|MG473724.1|MG473723.1|MG473722.1|MG473721.1|MG473720.1|MG473719.1|MG473718.1|MG473717.1|MG473716.1|MG473715.1|MG473714.1|MG473713.1|MG473712.1|MG473711.1|MG473710.1|MG473709.1|MG473708.1|MG473707.1|MG473706.1|MG473705.1|MG473704.1|MG473703.1|MG473702.1|MG473701.1|MG473700.1|MG473699.1|MG473698.1|MG473697.1|MG473696.1|MG473695.1|MG473694.1|MG473693.1|MG473692.1|MG473691.1|MG473690.1|MG473689.1|MG473688.1|MG473687.1|MG473686.1|MG473685.1|MG473684.1|MG473683.1|MG473682.1|MG473681.1|MG473680.1|MG473679.1|MG473678.1|MG473677.1|MG473676.1|MG473675.1|MG473674.1|MG473673.1|MG473672.1|MG473671.1|MG473670.1|MG473669.1|MG473668.1|MG473667.1|MG473666.1|MG473665.1|MG473664.1|MG473663.1|MG473662.1|MG473661.1|MG473660.1|MG473659.1|MG473658.1|MG473657.1|MG473656.1|MG473655.1|MG473654.1|MG473653.1|MG473652.1|MG473651.1|MG473650.1|MG473649.1|MG473648.1|MG473647.1|MG473646.1|MG473645.1|MG473644.1|MG473643.1|MG473642.1|MG473641.1|MG473640.1|MG473639.1|MG473638.1|MG473637.1|MG473636.1|MG473635.1|MG473634.1|MG473633.1|MG473632.1|MG473631.1|MG473630.1|MG473629.1|MG473628.1|MG473627.1|MG473626.1|MG473625.1|MG473624.1|MG473623.1|MG473622.1|MG473621.1|MG473620.1|MG473619.1|MG473618.1|MG473617.1|MG473616.1|MG473615.1|MG473614.1|MG473613.1|MG473612.1|MG473611.1|MG473610.1|MG473609.1|MG473608.1|MG473607.1|MG473606.1|MG473605.1|MG473604.1|MG473603.1|MG473602.1|MG473601.1|MG473600.1|MG473599.1|MG473598.1|MG473597.1|MG473596.1|MG473595.1|MG473594.1|MG473593.1|MG473592.1|MG473591.1|MG473590.1|MG473589.1|MG473588.1|MG473587.1|MG473586.1|MG473585.1|MG473584.1|MG473583.1|MG473582.1|MG473581.1|MG473580.1|MG473579.1|MG473578.1|MG473577.1|MG473576.1|MG473575.1|MG473574.1|MG473573.1|MG473572.1|MG473571.1|MG473570.1|MG473569.1|MG473568.1|MG473567.1|MG473566.1|MG473565.1|MG473564.1|MG473563.1|MG473562.1|MG473561.1|MG473560.1|MG473559.1|MG473558.1|MG473557.1|MG473556.1|MG473555.1|MG473554.1|MG473553.1|MG473552.1|MG473551.1|MG473550.1|MG473549.1|MG473548.1|MG473547.1|MG473546.1|MG473545.1|MG473544.1|MG473543.1|MG473542.1|MG473541.1|MG473540.1|MG473539.1|MG473538.1|MG473537.1|MG473536.1|MG473535.1|MG473534.1|MG473533.1|MG473532.1|MG473531.1|MG473530.1|MG473529.1|MG473528.1|MG473527.1|MG473526.1|MG473525.1|MG473524.1|MG473523.1|MG473522.1|MG473521.1|MG473520.1|MG473519.1|MG473518.1|MG473517.1|MG473516.1|MG473515.1|MG473514.1|MG473513.1|MG473512.1|MG473511.1|MG473510.1|MG473509.1|MG473508.1|MG473507.1|MG473506.1|MG473505.1|MG473504.1|MG473503.1|MG473502.1|MG473501.1|MG473500.1|MG473499.1|MG473498.1|MG473497.1|MG473496.1|MG473495.1|MG473494.1|MG473493.1|MG473492.1|MG473491.1|MG473490.1|MG473489.1|MG473488.1|MG473487.1|MG473486.1|MG473485.1|MG473484.1|MG473483.1|MG473482.1|MG473481.1|MG473480.1|MG473479.1|MG473478.1|MG473477.1|MG473476.1|MG473475.1|MG473474.1|MG473473.1|MG473472.1|MG473471.1|MG473470.1|MG473469.1|MG473468.1|MG473467.1|MG473466.1|MG473465.1|MG473464.1|MG473463.1|MG473462.1|MG473461.1|MG473460.1|MG473459.1|MG473458.1|MG473457.1|MG473456.1|MG473455.1|MG473454.1|MG473453.1|MG473452.1|MG473451.1|MG473450.1|MG473449.1|MG473448.1|MG473447.1|MG473446.1|MG473445.1|MG473444.1|MG473443.1|MG473442.1|MG473441.1|MG473440.1|MG473439.1|MG473438.1|MG473437.1|MG473436.1|MG473435.1|MG473434.1|MG473433.1|MG473432.1|MG473431.1|MG473430.1|MG473429.1|MG473428.1|MG473427.1|MG473426.1|MG473425.1|MG473424.1|MG473423.1|MG473422.1|MG473421.1|MG473420.1|MG473419.1|MG473418.1|MG473417.1|MG473416.1|MG473415.1|MG473414.1|MG473413.1|MG473412.1|MG473411.1|MG473410.1|MG473409.1|MG473408.1|MG473407.1|MG473406.1|MG473405.1|MG473404.1|MG473403.1|MG473402.1|MG473401.1|MG473400.1|MG473399.1|MG473398.1|MG473397.1|MG473396.1|MG473395.1|MG473394.1|MG473393.1|MG473392.1|MG473391.1|MG473390.1|MG473389.1|MG473388.1|MG473387.1|MG473386.1|MG473385.1|MG473384.1|MG473383.1|MG473382.1|MG473381.1|MG473380.1|MG473379.1|MG473378.1|MG473377.1|MG473376.1|MG473375.1|MG473374.1|MG473373.1|MG473372.1|MG473371.1|MG473370.1|MG473369.1|MG473368.1|MG473367.1|MG473366.1|MG473365.1|MG473364.1|MG473363.1|MG473362.1|MG473361.1|MG473360.1|MG473359.1|MG473358.1|MG473357.1|MG473356.1|MG473355.1|MG473354.1|MG473353.1|MG473352.1|MG473351.1|MG473350.1|MG473349.1|MG473348.1|MG473347.1|MG473346.1|MG473345.1|MG473344.1|MG473343.1|MG473342.1|MG473341.1|MG473340.1|MG473339.1|MG473338.1|MG473337.1|MG473336.1|MG473335.1|MG473334.1|MG473333.1|MG473332.1|MG473331.1|MG473330.1|MG473329.1|MG473328.1|MG473327.1|MG473326.1|MG473325.1|MG473324.1|MG473323.1|MG473322.1|MG473321.1|MG473320.1|MG473319.1|MG473318.1|MG473317.1|MG473316.1|MG473315.1|MG473314.1|MG473313.1|MG473312.1|MG473311.1|MG473310.1|MG473309.1|MG473308.1|MG473307.1|MG473306.1|MG473305.1|MG473304.1|MG473303.1|MG473302.1|MG473301.1|MG473300.1|MG473299.1|MG473298.1|MG473297.1|MG473296.1|MG473295.1|MG473294.1|MG473293.1|MG473292.1|MG473291.1|MG473290.1|MG473289.1|MG473288.1|MG473287.1|MG473286.1|MG473285.1|MG473284.1|MG473283.1|MG473282.1|MG473281.1|MG473280.1|MG473279.1|MG473278.1|MG473277.1|MG473276.1|MG473275.1|MG473274.1|MG473273.1|MG473272.1|MG473271.1|MG473270.1|MG473269.1|MG473268.1|MG473267.1|MG473266.1|MG473265.1|MG473264.1|MG473263.1|MG473262.1|MG473261.1|MG473260.1|MG473259.1|MG473258.1|MG473257.1|MG473256.1|MG473255.1|MG473254.1|MG473253.1|MG473252.1|MG473251.1|MG473250.1|MG473249.1|MG473248.1|MG473247.1|MG473246.1|MG473245.1|MG473244.1|MG473243.1|MG473242.1|MG473241.1|MG473240.1|MG473239.1|MG473238.1|MG473237.1|MG473236.1|MG473235.1|MG473234.1|MG473233.1|MG473232.1|MG473231.1|MG473230.1|MG473229.1|MG473228.1|MG473227.1|MG473226.1|MG473225.1|MG473224.1|MG473223.1|MG473222.1|MG473221.1|MG473220.1|MG473219.1|MG473218.1|MG473217.1|MG473216.1|MG473215.1|MG473214.1|MG473213.1|MG473212.1|MG473211.1|MG473210.1|MG473209.1|MG473208.1|MG473207.1|MG473206.1|MG473205.1|MG473204.1|MG473203.1|MG473202.1|MG473201.1|MG473200.1|MG473199.1|MG473198.1|MG473197.1|MG473196.1|MG473195.1|MG473194.1|MG473193.1|MG473192.1|MG473191.1|MG473190.1|MG473189.1|MG473188.1|MG473187.1|MG473186.1|MG473185.1|MG473184.1|MG473183.1|MG473182.1|MG473181.1|MG473180.1|MG473179.1|MG473178.1|MG473177.1|MG473176.1|MG473175.1|MG473174.1|MG473173.1|MG473172.1|MG473171.1|MG473170.1|MG473169.1|MG473168.1|MG473167.1|MG473166.1|MG473165.1|MG473164.1|MG473163.1|MG473162.1|MG473161.1|MG473160.1|MG473159.1|MG473158.1|MG473157.1|MG473156.1|MG473155.1|MG473154.1|MG473153.1|MG473152.1|MG473151.1|MG473150.1|MG473149.1|MG473148.1|MG473147.1|MG473146.1|MG473145.1|MG473144.1|MG473143.1|MG473142.1|MG473141.1|MG473140.1|MG473139.1|MG473138.1|MG473137.1|MG473136.1|MG473135.1|MG473134.1|MG473133.1|MG473132.1|MG473131.1|MG473130.1|MG473129.1|MG473128.1|MG473127.1|MG473126.1|MG473125.1|MG473124.1|MG473123.1|MG473122.1|MG473121.1|MG473120.1|MG473119.1|MG473118.1|MG473117.1|MG473116.1|MG473115.1|MG473114.1|MG473113.1|MG473112.1|MG473111.1|MG473110.1|MG473109.1|MG473108.1|MG473107.1|MG473106.1|MG473105.1|MG473104.1|MG473103.1|MG473102.1|MG473101.1|MG473100.1|MG473099.1|MG473098.1|MG473097.1|MG473096.1|MG473095.1|MG473094.1|MG473093.1|MG473092.1|MG473091.1|MG473090.1|MG473089.1|MG473088.1|MG473087.1|MG473086.1|MG473085.1|MG473084.1|MG473083.1|MG473082.1|MG473081.1|MG473080.1|MG473079.1|MG473078.1|MG473077.1|MG473076.1|MG473075.1|MG473074.1|MG473073.1|MG473072.1|MG473071.1|MG473070.1|MG473069.1|MG473068.1|MG473067.1|MG473066.1|MG473065.1|MG473064.1|MG473063.1|MG473062.1|MG473061.1|MG473060.1|MG473059.1|MG473058.1|MG473057.1|MG473056.1|MG473055.1|MG473054.1|MG473053.1|MG473052.1|MG473051.1|MG473050.1|MG473049.1|MG473048.1|MG473047.1|MG473046.1|MG473045.1|MG473044.1|MG473043.1|MG473042.1|MG473041.1|MG473040.1|MG473039.1|MG473038.1|MG473037.1|MG473036.1|MG473035.1|MG473034.1|MG473033.1|MG473032.1|MG473031.1|MG473030.1|MG473029.1|MG473028.1|MG473027.1|MG473026.1|MG473025.1|MG473024.1|MG473023.1|MG473022.1|MG473021.1|MG473020.1|MG473019.1|MG473018.1|MG473017.1|MG473016.1|MG473015.1|MG473014.1|MG473013.1|MG473012.1|MG473011.1|MG473010.1|MG473009.1|MG473008.1|MG473007.1|MG473006.1|MG473005.1|MG473004.1|MG473003.1|MG473002.1|MG473001.1|MG473000.1|MG472999.1|MG472998.1|MG472997.1|MG472996.1|MG472995.1|MG472994.1|MG472993.1|MG472992.1|MG472991.1|MG472990.1|MG472989.1|MG472988.1|MG472987.1|MG472986.1|MG472985.1|MG472984.1|MG472983.1|MG472982.1|MG472981.1|MG472980.1|MG472979.1|MG472978.1|MG472977.1|MG472976.1|MG472975.1|MG472974.1|MG472973.1|MG472972.1|MG472971.1|MG472970.1|MG472969.1|MG472968.1|MG472967.1|MG472966.1|MG472965.1|MG472964.1|MG472963.1|MG472962.1|MG472961.1|MG472960.1|MG472959.1|MG472958.1|MG472957.1|MG472956.1|MG472955.1|MG472954.1|MG472953.1|MG472952.1|MG472951.1|MG472950.1|MG472949.1|MG472948.1|MG472947.1|MG472946.1|MG472945.1|MG472944.1|MG472943.1|MG472942.1|MG472941.1|MG472940.1|MG472939.1|MG472938.1|MG472937.1|MG472936.1|MG472935.1|MG472934.1|MG472933.1|MG472932.1|MG472931.1|MG472930.1|MG472929.1|MG472928.1|MG472927.1|MG472926.1|MG472925.1|MG472924.1|MG472923.1|MG472922.1|MG472921.1|MG472920.1|MG472919.1|MG472918.1|MG472917.1|MG472916.1|MG472915.1|MG472914.1|MG472913.1|MG472912.1|MG472911.1|MG472910.1|MG472909.1|MG472908.1|MG472907.1|MG472906.1|MG472905.1|MG472904.1|MG472903.1|MG472902.1|MG472901.1|MG472900.1|MG472899.1|MG472898.1|MG472897.1|MG472896.1|MG472895.1|MG472894.1|MG472893.1|MG472892.1|MG472891.1|MG472890.1|MG472889.1|MG472888.1|MG472887.1|MG472886.1|MG472885.1|MG472884.1|MG472883.1|MG472882.1|MG472881.1|MG472880.1|MG472879.1|MG472878.1|MG472877.1|MG472876.1|MG472875.1|MG472874.1|MG472873.1|MG472872.1|MG472871.1|MG472870.1|MG472869.1|MG472868.1|MG472867.1|MG472866.1|MG472865.1|MG472864.1|MG472863.1|MG472862.1|MG472861.1|MG472860.1|MG472859.1|MG472858.1|MG472857.1|MG472856.1|MG472855.1|MG472854.1|MG472853.1|MG472852.1|MG472851.1|MG472850.1|MG472849.1|MG472848.1|MG472847.1|MG472846.1|MG472845.1|MG472844.1|MG472843.1|MG472842.1|MG472841.1|MG472840.1|MG472839.1|MG472838.1|MG472837.1|MG472836.1|MG472835.1|MG472834.1|MG472833.1|MG472832.1|MG472831.1|MG472830.1|MG472829.1|MG472828.1|MG472827.1|MG472826.1|MG472825.1|MG472824.1|MG472823.1|MG472822.1|MG472821.1|MG472820.1|MG472819.1|MG472818.1|MG472817.1|MG472816.1|MG472815.1|MG472814.1|MG472813.1|MG472812.1|MG472811.1|MG472810.1|MG472809.1|MG472808.1|MG472807.1|MG472806.1|MG472805.1|MG472804.1|MG472803.1|MG472802.1|MG472801.1|MG472800.1|MG472799.1|MG472798.1|MG472797.1|MG472796.1|MG472795.1|MG472794.1|MG472793.1|MG472792.1|MG472791.1|MG472790.1|MG472789.1|MG472788.1|MG472787.1|MG472786.1|MG472785.1|MG472784.1|MG472783.1|MG472782.1|MG472781.1|MG472780.1|MG472779.1|MG472778.1|MG472777.1|MG472776.1|MG472775.1|MG472774.1|MG472773.1|MG472772.1|MG472771.1|MG472770.1|MG472769.1|MG472768.1|MG472767.1|MG472766.1|MG472765.1|MG472764.1|MG472763.1|MG472762.1|MG472761.1|MG472760.1|MG472759.1|MG472758.1|MG472757.1|MG472756.1|MG472755.1|MG472754.1|MG472753.1|MG472752.1|MG472751.1|MG472750.1|MG472749.1|MG472748.1|MG472747.1|MG472746.1|MG472745.1|MG472744.1|MG472743.1|MG472742.1|MG472741.1|MG472740.1|MG472739.1|MG472738.1|MG472737.1|MG472736.1|MG472735.1|MG472734.1|MG472733.1|MG472732.1|MG472731.1|MG472730.1|MG472729.1|MG472728.1|MG472727.1|MG472726.1|MG472725.1|MG472724.1|MG472723.1|MG472722.1|MG472721.1|MG472720.1|MG472719.1|MG472718.1|MG472717.1|MG472716.1|MG472715.1|MG472714.1|MG472713.1|MG472712.1|MG472711.1|MG472710.1|MG472709.1|MG472708.1|MG472707.1|MG472706.1|MG472705.1|MG472704.1|MG472703.1|MG472702.1|MG472701.1|MG472700.1|MG472699.1|MG472698.1|MG472697.1|MG472696.1|MG472695.1|MG472694.1|MG472693.1|MG472692.1|MG472691.1|MG472690.1|MG472689.1|MG472688.1|MG472687.1|MG472686.1|MG472685.1|MG472684.1|MG472683.1|MG472682.1|MG472681.1|MG472680.1|MG472679.1|MG472678.1|MG472677.1|MG472676.1|MG472675.1|MG472674.1|MG472673.1|MG472672.1|MG472671.1|MG472670.1|MG472669.1|MG472668.1|MG472667.1|MG472666.1|MG472665.1|MG472664.1|MG472663.1|MG472662.1|MG472661.1|MG472660.1|MG472659.1|MG472658.1|MG472657.1|MG472656.1|MG472655.1|MG472654.1|MG472653.1|MG472652.1|MG472651.1|MG472650.1|MG472649.1|MG472648.1|MG472647.1|MG472646.1|MG472645.1|MG472644.1|MG472643.1|MG472642.1|MG472641.1|MG472640.1|MG472639.1|MG472638.1|MG472637.1|MG472636.1|MG472635.1|MG472634.1|MG472633.1|MG472632.1|MG472631.1|MG472630.1|MG472629.1|MG472628.1|MG472627.1|MG472626.1|MG472625.1|MG472624.1|MG472623.1|MG472622.1|MG472621.1|MG472620.1|MG472619.1|MG472618.1|MG472617.1|MG472616.1|MG472615.1|MG472614.1|MG472613.1|MG472612.1|MG472611.1|MG472610.1|MG472609.1|MG472608.1|MG472607.1|MG472606.1|MG472605.1|MG472604.1|MG472603.1|MG472602.1|MG472601.1|MG472600.1|MG472599.1|MG472598.1|MG472597.1|MG472596.1|MG472595.1|MG472594.1|MG472593.1|MG472592.1|MG472591.1|MG472590.1|MG472589.1|MG472588.1|MG472587.1|MG472586.1|MG472585.1|MG472584.1|MG472583.1|MG472582.1|MG472581.1|MG472580.1|MG472579.1|MG472578.1|MG472577.1|MG472576.1|MG472575.1|MG472574.1|MG472573.1|MG472572.1|MG472571.1|MG472570.1|MG472569.1|MG472568.1|MG472567.1|MG472566.1|MG472565.1|MG472564.1|MG472563.1|MG472562.1|MG472561.1|MG472560.1|MG472559.1|MG472558.1|MG472557.1|MG472556.1|MG472555.1|MG472554.1|MG472553.1|MG472552.1|MG472551.1|MG472550.1|MG472549.1|MG472548.1|MG472547.1|MG472546.1|MG472545.1|MG472544.1|MG472543.1|MG472542.1|MG472541.1|MG472540.1|MG472539.1|MG472538.1|MG472537.1|MG472536.1|MG472535.1|MG472534.1|MG472533.1|MG472532.1|MG472531.1|MG472530.1|MG472529.1|MG472528.1|MG472527.1|MG472526.1|MG472525.1|MG472524.1|MG472523.1|MG472522.1|MG472521.1|MG472520.1|MG472519.1|MG472518.1|MG472517.1|MG472516.1|MG472515.1|MG472514.1|MG472513.1|MG472512.1|MG472511.1|MG472510.1|MG472509.1|MG472508.1|MG472507.1|MG472506.1|MG472505.1|MG472504.1|MG472503.1|MG472502.1|MG472501.1|MG472500.1|MG472499.1|MG472498.1|MG472497.1|MG472496.1|MG472495.1|MG472494.1|MG472493.1|MG472492.1|MG472491.1|MG472490.1|MG472489.1|MG472488.1|MG472487.1|MG472486.1|MG472485.1|MG472484.1|MG472483.1|MG472482.1|MG472481.1|MG472480.1|MG472479.1|MG472478.1|MG472477.1|MG472476.1|MG472475.1|MG472474.1|MG472473.1|MG472472.1|MG472471.1|MG472470.1|MG472469.1|MG472468.1|MG472467.1|MG472466.1|MG472465.1|MG472464.1|MG472463.1|MG472462.1|MG472461.1|MG472460.1|MG472459.1|MG472458.1|MG472457.1|MG472456.1|MG472455.1|MG472454.1|MG472453.1|MG472452.1|MG472451.1|MG472450.1|MG472449.1|MG472448.1|MG472447.1|MG472446.1|MG472445.1|MG472444.1|MG472443.1|MG472442.1|MG472441.1|MG472440.1|MG472439.1|MG472438.1|MG472437.1|MG472436.1|MG472435.1|MG472434.1|MG472433.1|MG472432.1|MG472431.1|MG472430.1|MG472429.1|MG472428.1|MG472427.1|MG472426.1|MG472425.1|MG472424.1|MG472423.1|MG472422.1|MG472421.1|MG472420.1|MG472419.1|MG472418.1|MG472417.1|MG472416.1|MG472415.1|MG472414.1|MG472413.1|MG472412.1|MG472411.1|MG472410.1|MG472409.1|MG472408.1|MG472407.1|MG472406.1|MG472405.1|MG472404.1|MG472403.1|MG472402.1|MG472401.1|MG472400.1|MG472399.1|MG472398.1|MG472397.1|MG472396.1|MG472395.1|MG472394.1|MG472393.1|MG472392.1|MG472391.1|MG472390.1|MG472389.1|MG472388.1|MG472387.1|MG472386.1|MG472385.1|MG472384.1|MG472383.1|MG472382.1|MG472381.1|MG472380.1|MG472379.1|MG472378.1|MG472377.1|MG472376.1|MG472375.1|MG472374.1|MG472373.1|MG472372.1|MG472371.1|MG472370.1|MG472369.1|MG472368.1|MG472367.1|MG472366.1|MG472365.1|MG472364.1|MG472363.1|MG472362.1|MG472361.1|MG472360.1|MG472359.1|MG472358.1|MG472357.1|MG472356.1|MG472355.1|MG472354.1|MG472353.1|MG472352.1|MG472351.1|MG472350.1|MG472349.1|MG472348.1|MG472347.1|MG472346.1|MG472345.1|MG472344.1|MG472343.1|MG472342.1|MG472341.1|MG472340.1|MG472339.1|MG472338.1|MG472337.1|MG472336.1|MG472335.1|MG472334.1|MG472333.1|MG472332.1|MG472331.1|MG472330.1|MG472329.1|MG472328.1|MG472327.1|MG472326.1|MG472325.1|MG472324.1|MG472323.1|MG472322.1|MG472321.1|MG472320.1|MG472319.1|MG472318.1|MG472317.1|MG472316.1|MG472315.1|MG472314.1|MG472313.1|MG472312.1|MG472311.1|MG472310.1|MG472309.1|MG472308.1|MG472307.1|MG472306.1|MG472305.1|MG472304.1|MG472303.1|MG472302.1|MG472301.1|MG472300.1|MG472299.1|MG472298.1|MG472297.1|MG472296.1|MG472295.1|MG472294.1|MG472293.1|MG472292.1|MG472291.1|MG472290.1|MG472289.1|MG472288.1|MG472287.1|MG472286.1|MG472285.1|MG472284.1|MG472283.1|MG472282.1|MG472281.1|MG472280.1|MG472279.1|MG472278.1|MG472277.1|MG472276.1|MG472275.1|MG472274.1|MG472273.1|MG472272.1|MG472271.1|MG472270.1|MG472269.1|MG472268.1|MG472267.1|MG472266.1|MG472265.1|MG472264.1|MG472263.1|MG472262.1|MG472261.1|MG472260.1|MG472259.1|MG472258.1|MG472257.1|MG472256.1|MG472255.1|MG472254.1|MG472253.1|MG472252.1|MG472251.1|MG472250.1|MG472249.1|MG472248.1|MG472247.1|MG472246.1|MG472245.1|MG472244.1|MG472243.1|MG472242.1|MG472241.1|MG472240.1|MG472239.1|MG472238.1|MG472237.1|MG472236.1|MG472235.1|MG472234.1|MG472233.1|MG472232.1|MG472231.1|MG472230.1|MG472229.1|MG472228.1|MG472227.1|MG472226.1|MG472225.1|MG472224.1|MG472223.1|MG472222.1|MG472221.1|MG472220.1|MG472219.1|MG472218.1|MG472217.1|MG472216.1|MG472215.1|MG472214.1|MG472213.1|MG472212.1|MG472211.1|MG472210.1|MG472209.1|MG472208.1|MG472207.1|MG472206.1|MG472205.1|MG472204.1|MG472203.1|MG472202.1|MG472201.1|MG472200.1|MG472199.1|MG472198.1|MG472197.1|MG472196.1|MG472195.1|MG472194.1|MG472193.1|MG472192.1|MG472191.1|MG472190.1|MG472189.1|MG472188.1|MG472187.1|MG472186.1|MG472185.1|MG472184.1|MG472183.1|MG472182.1|MG472181.1|MG472180.1|MG472179.1|MG472178.1|MG472177.1|MG472176.1|MG472175.1|MG472174.1|MG472173.1|MG472172.1|MG472171.1|MG472170.1|MG472169.1|MG472168.1|MG472167.1|MG472166.1|MG472165.1|MG472164.1|MG472163.1|MG472162.1|MG472161.1|MG472160.1|MG472159.1|MG472158.1|MG472157.1|MG472156.1|MG472155.1|MG472154.1|MG472153.1|MG472152.1|MG472151.1|MG472150.1|MG472149.1|MG472148.1|MG472147.1|MG472146.1|MG472145.1|MG472144.1|MG472143.1|MG472142.1|MG472141.1|MG472140.1|MG472139.1|MG472138.1|MG472137.1|MG472136.1|MG472135.1|MG472134.1|MG472133.1|MG472132.1|MG472131.1|MG472130.1|MG472129.1|MG472128.1|MG472127.1|MG472126.1|MG472125.1|MG472124.1|MG472123.1|MG472122.1|MG472121.1|MG472120.1|MG472119.1|MG472118.1|MG472117.1|MG472116.1|MG472115.1|MG472114.1|MG472113.1|MG472112.1|MG472111.1|MG472110.1|MG472109.1|MG472108.1|MG472107.1|MG472106.1|MG472105.1|MG472104.1|MG472103.1|MG472102.1|MG472101.1|MG472100.1|MG472099.1|MG472098.1|MG472097.1|MG472096.1|MG472095.1|MG472094.1|MG472093.1|MG472092.1|MG472091.1|MG472090.1|MG472089.1|MG472088.1|MG472087.1|MG472086.1|MG472085.1|MG472084.1|MG472083.1|MG472082.1|MG472081.1|MG472080.1|MG472079.1|MG472078.1|MG472077.1|MG472076.1|MG472075.1|MG472074.1|MG472073.1|MG472072.1|MG472071.1|MG472070.1|MG472069.1|MG472068.1|MG472067.1|MG472066.1|MG472065.1|MG472064.1|MG472063.1|MG472062.1|MG472061.1|MG472060.1|MG472059.1|MG472058.1|MG472057.1|MG472056.1|MG472055.1|MG472054.1|MG472053.1|MG472052.1|MG472051.1|MG472050.1|MG472049.1|MG472048.1|MG472047.1|MG472046.1|MG472045.1|MG472044.1|MG472043.1|MG472042.1|MG472041.1|MG472040.1|MG472039.1|MG472038.1|MG472037.1|MG472036.1|MG472035.1|MG472034.1|MG472033.1|MG472032.1|MG472031.1|MG472030.1|MG472029.1|MG472028.1|MG472027.1|MG472026.1|MG472025.1|MG472024.1|MG472023.1|MG472022.1|MG472021.1|MG472020.1|MG472019.1|MG472018.1|MG472017.1|MG472016.1|MG472015.1|MG472014.1|MG472013.1|MG472012.1|MG472011.1|MG472010.1|MG472009.1|MG472008.1|MG472007.1|MG472006.1|MG472005.1|MG472004.1|MG472003.1|MG472002.1|MG472001.1|MG472000.1|MG471999.1|MG471998.1|MG471997.1|MG471996.1|MG471995.1|MG471994.1|MG471993.1|MG471992.1|MG471991.1|MG471990.1|MG471989.1|MG471988.1|MG471987.1|MG471986.1|MG471985.1|MG471984.1|MG471983.1|MG471982.1|MG471981.1|MG471980.1|MG471979.1|MG471978.1|MG471977.1|MG471976.1|MG471975.1|MG471974.1|MG471973.1|MG471972.1|MG471971.1|MG471970.1|MG471969.1|MG471968.1|MG471967.1|MG471966.1|MG471965.1|MG471964.1|MG471963.1|MG471962.1|MG471961.1|MG471960.1|MG471959.1|MG471958.1|MG471957.1|MG471956.1|MG471955.1|MG471954.1|MG471953.1|MG471952.1|MG471951.1|MG471950.1|MG471949.1|MG471948.1|MG471947.1|MG471946.1|MG471945.1|MG471944.1|MG471943.1|MG471942.1|MG471941.1|MG471940.1|MG471939.1|MG471938.1|MG471937.1|MG471936.1|MG471935.1|MG471934.1|MG471933.1|MG471932.1|MG471931.1|MG471930.1|MG471929.1|MG471928.1|MG471927.1|MG471926.1|MG471925.1|MG471924.1|MG471923.1|MG471922.1|MG471921.1|MG471920.1|MG471919.1|MG471918.1|MG471917.1|MG471916.1|MG471915.1|MG471914.1|MG471913.1|MG471912.1|MG471911.1|MG471910.1|MG471909.1|MG471908.1|MG471907.1|MG471906.1|MG471905.1|MG471904.1|MG471903.1|MG471902.1|MG471901.1|MG471900.1|MG471899.1|MG471898.1|MG471897.1|MG471896.1|MG471895.1|MG471894.1|MG471893.1|MG471892.1|MG471891.1|MG471890.1|MG471889.1|MG471888.1|MG471887.1|MG471886.1|MG471885.1|MG471884.1|MG471883.1|MG471882.1|MG471881.1|MG471880.1|MG471879.1|MG471878.1|MG471877.1|MG471876.1|MG471875.1|MG471874.1|MG471873.1|MG471872.1|MG471871.1|MG471870.1|MG471869.1|MG471868.1|MG471867.1|MG471866.1|MG471865.1|MG471864.1|MG471863.1|MG471862.1|MG471861.1|MG471860.1|MG471859.1|MG471858.1|MG471857.1|MG471856.1|MG471855.1|MG471854.1|MG471853.1|MG471852.1|MG471851.1|MG471850.1|MG471849.1|MG471848.1|MG471847.1|MG471846.1|MG471845.1|MG471844.1|MG471843.1|MG471842.1|MG471841.1|MG471840.1|MG471839.1|MG471838.1|MG471837.1|MG471836.1|MG471835.1|MG471834.1|MG471833.1|MG471832.1|MG471831.1|MG471830.1|MG471829.1|MG471828.1|MG471827.1|MG471826.1|MG471825.1|MG471824.1|MG471823.1|MG471822.1|MG471821.1|MG471820.1|MG471819.1|MG471818.1|MG471817.1|MG471816.1|MG471815.1|MG471814.1|MG471813.1|MG471812.1|MG471811.1|MG471810.1|MG471809.1|MG471808.1|MG471807.1|MG471806.1|MG471805.1|MG471804.1|MG471803.1|MG471802.1|MG471801.1|MG471800.1|MG471799.1|MG471798.1|MG471797.1|MG471796.1|MG471795.1|MG471794.1|MG471793.1|MG471792.1|MG471791.1|MG471790.1|MG471789.1|MG471788.1|MG471787.1|MG471786.1|MG471785.1|MG471784.1|MG471783.1|MG471782.1|MG471781.1|MG471780.1|MG471779.1|MG471778.1|MG471777.1|MG471776.1|MG471775.1|MG471774.1|MG471773.1|MG471772.1|MG471771.1|MG471770.1|MG471769.1|MG471768.1|MG471767.1|MG471766.1|MG471765.1|MG471764.1|MG471763.1|MG471762.1|MG471761.1|MG471760.1|MG471759.1|MG471758.1|MG471757.1|MG471756.1|MG471755.1|MG471754.1|MG471753.1|MG471752.1|MG471751.1|MG471750.1|MG471749.1|MG471748.1|MG471747.1|MG471746.1|MG471745.1|MG471744.1|MG471743.1|MG471742.1|MG471741.1|MG471740.1|MG471739.1|MG471738.1|MG471737.1|MG471736.1|MG471735.1|MG471734.1|MG471733.1|MG471732.1|MG471731.1|MG471730.1|MG471729.1|MG471728.1|MG471727.1|MG471726.1|MG471725.1|MG471724.1|MG471723.1|MG471722.1|MG471721.1|MG471720.1|MG471719.1|MG471718.1|MG471717.1|MG471716.1|MG471715.1|MG471714.1|MG471713.1|MG471712.1|MG471711.1|MG471710.1|MG471709.1|MG471708.1|MG471707.1|MG471706.1|MG471705.1|MG471704.1|MG471703.1|MG471702.1|MG471701.1|MG471700.1|MG471699.1|MG471698.1|MG471697.1|MG471696.1|MG471695.1|MG471694.1|MG471693.1|MG471692.1|MG471691.1|MG471690.1|MG471689.1|MG471688.1|MG471687.1|MG471686.1|MG471685.1|MG471684.1|MG471683.1|MG471682.1|MG471681.1|MG471680.1|MG471679.1|MG471678.1|MG471677.1|MG471676.1|MG471675.1|MG471674.1|MG471673.1|MG471672.1|MG471671.1|MG471670.1|MG471669.1|MG471668.1|MG471667.1|MG471666.1|MG471665.1|MG471664.1|MG471663.1|MG471662.1|MG471661.1|MG471660.1|MG471659.1|MG471658.1|MG471657.1|MG471656.1|MG471655.1|MG471654.1|MG471653.1|MG471652.1|MG471651.1|MG471650.1|MG471649.1|MG471648.1|MG471647.1|MG471646.1|MG471645.1|MG471644.1|MG471643.1|MG471642.1|MG471641.1|MG471640.1|MG471639.1|MG471638.1|MG471637.1|MG471636.1|MG471635.1|MG471634.1|MG471633.1|MG471632.1|MG471631.1|MG471630.1|MG471629.1|MG471628.1|MG471627.1|MG471626.1|MG471625.1|MG471624.1|MG471623.1|MG471622.1|MG471621.1|MG471620.1|MG471619.1|MG471618.1|MG471617.1|MG471616.1|MG471615.1|MG471614.1|MG471613.1|MG471612.1|MG471611.1|MG471610.1|MG471609.1|MG471608.1|MG471607.1|MG471606.1|MG471605.1|MG471604.1|MG471603.1|MG471602.1|MG471601.1|MG471600.1|MG471599.1|MG471598.1|MG471597.1|MG471596.1|MG471595.1|MG471594.1|MG471593.1|MG471592.1|MG471591.1|MG471590.1|MG471589.1|MG471588.1|MG471587.1|MG471586.1|MG471585.1|MG471584.1|MG471583.1|MG471582.1|MG471581.1|MG471580.1|MG471579.1|MG471578.1|MG471577.1|MG471576.1|MG471575.1|MG471574.1|MG471573.1|MG471572.1|MG471571.1|MG471570.1|MG471569.1|MG471568.1|MG471567.1|MG471566.1|MG471565.1|MG471564.1|MG471563.1|MG471562.1|MG471561.1|MG471560.1|MG471559.1|MG471558.1|MG471557.1|MG471556.1|MG471555.1|MG471554.1|MG471553.1|MG471552.1|MG471551.1|MG471550.1|MG471549.1|MG471548.1|MG471547.1|MG471546.1|MG471545.1|MG471544.1|MG471543.1|MG471542.1|MG471541.1|MG471540.1|MG471539.1|MG471538.1|MG471537.1|MG471536.1|MG471535.1|MG471534.1|MG471533.1|MG471532.1|MG471531.1|MG471530.1|MG471529.1|MG471528.1|MG471527.1|MG471526.1|MG471525.1|MG471524.1|MG471523.1|MG471522.1|MG471521.1|MG471520.1|MG471519.1|MG471518.1|MG471517.1|MG471516.1|MG471515.1|MG471514.1|MG471513.1|MG471512.1|MG471511.1|MG471510.1|MG471509.1|MG471508.1|MG471507.1|MG471506.1|MG471505.1|MG471504.1|MG471503.1|MG471502.1|MG471501.1|MG471500.1|MG471499.1|MG471498.1|MG471497.1|MG471496.1|MG471495.1|MG471494.1|MG471493.1|MG471492.1|MG471491.1|MG471490.1|MG471489.1|MG471488.1|MG471487.1|MG471486.1|MG471485.1|MG471484.1|MG471483.1|MG471482.1|MG471481.1|MG471480.1|MG471479.1|MG471478.1|MG471477.1|MG471476.1|MG471475.1|MG471474.1|MG471473.1|MG471472.1|MG471471.1|MG471470.1|MG471469.1|MG471468.1|MG471467.1|MG471466.1|MG471465.1|MG471464.1|MG471463.1|MG471462.1|MG471461.1|MG471460.1|MG471459.1|MG471458.1|MG471457.1|MG478450.1|MG478449.1|MG478448.1|MG478447.1|MG478446.1|MG478445.1|MG478444.1|MG478443.1|MG478442.1|MG478441.1|MG478440.1|MG478439.1|MG478438.1|MG478437.1|MG478436.1|MG478435.1|MG478434.1|MG478433.1|MG478432.1|MG478431.1|MG478430.1|MG478429.1|MG478428.1|MG478427.1|MG478426.1|MG478425.1|MG478424.1|MG478423.1|MG478422.1|MG478421.1|MG478420.1|MG478419.1|MG478418.1|MG478417.1|MG478416.1|MG478415.1|MG478414.1|MG478413.1|MG478412.1|MG478411.1|MG478410.1|MG478409.1|MG478408.1|MG478407.1|MG478406.1|MG478405.1|MG478404.1|MG478403.1|MG478402.1|MG478401.1|MG478400.1|MG478399.1|MG478398.1|MG478397.1|MG478396.1|MG478395.1|MG478394.1|MG478393.1|MG478392.1|MG478391.1|MG478390.1|MG478389.1|MG478388.1|MG478387.1|MG478386.1|MG478385.1|MG478384.1|MG478383.1|MG478382.1|MG478381.1|MG478380.1|MG478379.1|MG478378.1|MG478377.1|MG478376.1|MG478375.1|MG478374.1|MG478373.1|MG478372.1|MG478371.1|MG478370.1|MG478369.1|MG478368.1|MG478367.1|MG478366.1|MG478365.1|MG478364.1|MG478363.1|MG478362.1|MG478361.1|MG478360.1|MG478359.1|MG478358.1|MG478357.1|MG478356.1|MG478355.1|MG478354.1|MG478353.1|MG478352.1|MG478351.1|MG478350.1|MG478349.1|MG478348.1|MG478347.1|MG478346.1|MG478345.1|MG478344.1|MG478343.1|MG478342.1|MG478341.1|MG478340.1|MG478339.1|MG478338.1|MG478337.1|MG478336.1|MG478335.1|MG478334.1|MG478333.1|MG478332.1|MG478331.1|MG478330.1|MG478329.1|MG478328.1|MG478327.1|MG478326.1|MG478325.1|MG478324.1|MG478323.1|MG478322.1|MG478321.1|MG478320.1|MG478319.1|MG478318.1|MG478317.1|MG478316.1|MG478315.1|MG478314.1|MG478313.1|MG478312.1|MG478311.1|MG478310.1|MG478309.1|MG478308.1|MG478307.1|MG478306.1|MG478305.1|MG478304.1|MG478303.1|MG478302.1|MG478301.1|MG478300.1|MG478299.1|MG478298.1|MG478297.1|MG478296.1|MG478295.1|MG478294.1|MG478293.1|MG478292.1|MG478291.1|MG478290.1|MG478289.1|MG478288.1|MG478287.1|MG478286.1|MG478285.1|MG478284.1|MG478283.1|MG478282.1|MG478281.1|MG478280.1|MG478279.1|MG478278.1|MG478277.1|MG478276.1|MG478275.1|MG478274.1|MG478273.1|MG478272.1|MG478271.1|MG478270.1|MG478269.1|MG478268.1|MG478267.1|MG478266.1|MG478265.1|MG478264.1|MG478263.1|MG478262.1|MG478261.1|MG478260.1|MG478259.1|MG478258.1|MG478257.1|MG478256.1|MG478255.1|MG478254.1|MG478253.1|MG478252.1|MG478251.1|MG478250.1|MG478249.1|MG478248.1|MG478247.1|MG478246.1|MG478245.1|MG478244.1|MG478243.1|MG478242.1|MG478241.1|MG478240.1|MG478239.1|MG478238.1|MG478237.1|MG478236.1|MG478235.1|MG478234.1|MG478233.1|MG478232.1|MG478231.1|MG478230.1|MG478229.1|MG478228.1|MG478227.1|MG478226.1|MG478225.1|MG478224.1|MG478223.1|MG478222.1|MG478221.1|MG478220.1|MG478219.1|MG478218.1|MG478217.1|MG478216.1|MG478215.1|MG478214.1|MG478213.1|MG478212.1|MG478211.1|MG478210.1|MG478209.1|MG478208.1|MG478207.1|MG478206.1|MG478205.1|MG478204.1|MG478203.1|MG478202.1|MG478201.1|MG478200.1|MG478199.1|MG478198.1|MG478197.1|MG478196.1|MG478195.1|MG478194.1|MG478193.1|MG478192.1|MG478191.1|MG478190.1|MG478189.1|MG478188.1|MG478187.1|MG478186.1|MG478185.1|MG478184.1|MG478183.1|MG478182.1|MG478181.1|MG478180.1|MG478179.1|MG478178.1|MG478177.1|MG478176.1|MG478175.1|MG478174.1|MG478173.1|MG478172.1|MG478171.1|MG478170.1|MG478169.1|MG478168.1|MG478167.1|MG478166.1|MG478165.1|MG478164.1|MG478163.1|MG478162.1|MG478161.1|MG478160.1|MG478159.1|MG478158.1|MG478157.1|MG478156.1|MG478155.1|MG478154.1|MG478153.1|MG478152.1|MG478151.1|MG478150.1|MG478149.1|MG478148.1|MG478147.1|MG478146.1|MG478145.1|MG478144.1|MG478143.1|MG478142.1|MG478141.1|MG478140.1|MG478139.1|MG478138.1|MG478137.1|MG478136.1|MG478135.1|MG478134.1|MG478133.1|MG478132.1|MG478131.1|MG478130.1|MG478129.1|MG478128.1|MG478127.1|MG478126.1|MG478125.1|MG478124.1|MG478123.1|MG478122.1|MG478121.1|MG478120.1|MG478119.1|MG478118.1|MG478117.1|MG478116.1|MG478115.1|MG478114.1|MG478113.1|MG478112.1|MG478111.1|MG478110.1|MG478109.1|MG478108.1|MG478107.1|MG478106.1|MG478105.1|MG478104.1|MG478103.1|MG478102.1|MG478101.1|MG478100.1|MG478099.1|MG478098.1|MG478097.1|MG478096.1|MG478095.1|MG478094.1|MG478093.1|MG478092.1|MG478091.1|MG478090.1|MG478089.1|MG478088.1|MG478087.1|MG478086.1|MG478085.1|MG478084.1|MG478083.1|MG478082.1|MG478081.1|MG478080.1|MG478079.1|MG478078.1|MG478077.1|MG478076.1|MG478075.1|MG478074.1|MG478073.1|MG478072.1|MG478071.1|MG478070.1|MG478069.1|MG478068.1|MG478067.1|MG478066.1|MG478065.1|MG478064.1|MG478063.1|MG478062.1|MG478061.1|MG478060.1|MG478059.1|MG478058.1|MG478057.1|MG478056.1|MG478055.1|MG478054.1|MG478053.1|MG478052.1|MG478051.1|MG478050.1|MG478049.1|MG478048.1|MG478047.1|MG478046.1|MG478045.1|MG478044.1|MG478043.1|MG478042.1|MG478041.1|MG478040.1|MG478039.1|MG478038.1|MG478037.1|MG478036.1|MG478035.1|MG478034.1|MG478033.1|MG478032.1|MG478031.1|MG478030.1|MG478029.1|MG478028.1|MG478027.1|MG478026.1|MG478025.1|MG478024.1|MG478023.1|MG478022.1|MG478021.1|MG478020.1|MG478019.1|MG478018.1|MG478017.1|MG478016.1|MG478015.1|MG478014.1|MG478013.1|MG478012.1|MG478011.1|MG478010.1|MG478009.1|MG478008.1|MG478007.1|MG478006.1|MG478005.1|MG478004.1|MG478003.1|MG478002.1|MG478001.1|MG478000.1|MG477999.1|MG477998.1|MG477997.1|MG477996.1|MG477995.1|MG477994.1|MG477993.1|MG477992.1|MG477991.1|MG477990.1|MG477989.1|MG477988.1|MG477987.1|MG477986.1|MG477985.1|MG477984.1|MG477983.1|MG477982.1|MG477981.1|MG477980.1|MG477979.1|MG477978.1|MG477977.1|MG477976.1|MG477975.1|MG477974.1|MG477973.1|MG477972.1|MG477971.1|MG477970.1|MG477969.1|MG477968.1|MG477967.1|MG477966.1|MG477965.1|MG477964.1|MG477963.1|MG477962.1|MG477961.1|MG477960.1|MG477959.1|MG477958.1|MG477957.1|MG477956.1|MG477955.1|MG477954.1|MG477953.1|MG477952.1|MG477951.1|MG477950.1|MG477949.1|MG477948.1|MG477947.1|MG477946.1|MG477945.1|MG477944.1|MG477943.1|MG477942.1|MG477941.1|MG477940.1|MG477939.1|MG477938.1|MG477937.1|MG477936.1|MG477935.1|MG477934.1|MG477933.1|MG477932.1|MG477931.1|MG477930.1|MG477929.1|MG477928.1|MG477927.1|MG477926.1|MG477925.1|MG477924.1|MG477923.1|MG477922.1|MG477921.1|MG477920.1|MG477919.1|MG477918.1|MG477917.1|MG477916.1|MG477915.1|MG477914.1|MG477913.1|MG477912.1|MG477911.1|MG477910.1|MG477909.1|MG477908.1|MG477907.1|MG477906.1|MG477905.1|MG477904.1|MG477903.1|MG477902.1|MG477901.1|MG477900.1|MG477899.1|MG477898.1|MG477897.1|MG477896.1|MG477895.1|MG477894.1|MG477893.1|MG477892.1|MG477891.1|MG477890.1|MG477889.1|MG477888.1|MG477887.1|MG477886.1|MG477885.1|MG477884.1|MG477883.1|MG477882.1|MG477881.1|MG477880.1|MG477879.1|MG477878.1|MG477877.1|MG477876.1|MG477875.1|MG477874.1|MG477873.1|MG477872.1|MG477871.1|MG477870.1|MG477869.1|MG477868.1|MG477867.1|MG477866.1|MG477865.1|MG477864.1|MG477863.1|MG477862.1|MG477861.1|MG477860.1|MG477859.1|MG477858.1|MG477857.1|MG477856.1|MG477855.1|MG477854.1|MG477853.1|MG477852.1|MG477851.1|MG477850.1|MG477849.1|MG477848.1|MG477847.1|MG477846.1|MG477845.1|MG477844.1|MG477843.1|MG477842.1|MG477841.1|MG477840.1|MG477839.1|MG477838.1|MG477837.1|MG477836.1|MG477835.1|MG477834.1|MG477833.1|MG477832.1|MG477831.1|MG477830.1|MG477829.1|MG477828.1|MG477827.1|MG477826.1|MG477825.1|MG477824.1|MG477823.1|MG477822.1|MG477821.1|MG477820.1|MG477819.1|MG477818.1|MG477817.1|MG477816.1|MG477815.1|MG477814.1|MG477813.1|MG477812.1|MG477811.1|MG477810.1|MG477809.1|MG477808.1|MG477807.1|MG477806.1|MG477805.1|MG477804.1|MG477803.1|MG477802.1|MG477801.1|MG477800.1|MG477799.1|MG477798.1|MG477797.1|MG477796.1|MG477795.1|MG477794.1|MG477793.1|MG477792.1|MG477791.1|MG477790.1|MG477789.1|MG477788.1|MG477787.1|MG477786.1|MG477785.1|MG477784.1|MG477783.1|MG477782.1|MG477781.1|MG477780.1|MG477779.1|MG477778.1|MG477777.1|MG477776.1|MG477775.1|MG477774.1|MG477773.1|MG477772.1|MG477771.1|MG477770.1|MG477769.1|MG477768.1|MG477767.1|MG477766.1|MG477765.1|MG477764.1|MG477763.1|MG477762.1|MG477761.1|MG477760.1|MG477759.1|MG477758.1|MG477757.1|MG477756.1|MG477755.1|MG477754.1|MG477753.1|MG477752.1|MG477751.1|MG477750.1|MG477749.1|MG477748.1|MG477747.1|MG477746.1|MG477745.1|MG477744.1|MG477743.1|MG477742.1|MG477741.1|MG477740.1|MG477739.1|MG477738.1|MG477737.1|MG477736.1|MG477735.1|MG477734.1|MG477733.1|MG477732.1|MG477731.1|MG477730.1|MG477729.1|MG477728.1|MG477727.1|MG477726.1|MG477725.1|MG477724.1|MG477723.1|MG477722.1|MG477721.1|MG477720.1|MG477719.1|MG477718.1|MG477717.1|MG477716.1|MG477715.1|MG477714.1|MG477713.1|MG477712.1|MG477711.1|MG477710.1|MG477709.1|MG477708.1|MG477707.1|MG477706.1|MG477705.1|MG477704.1|MG477703.1|MG477702.1|MG477701.1|MG477700.1|MG477699.1|MG477698.1|MG477697.1|MG477696.1|MG477695.1|MG477694.1|MG477693.1|MG477692.1|MG477691.1|MG477690.1|MG477689.1|MG477688.1|MG477687.1|MG477686.1|MG477685.1|MG477684.1|MG477683.1|MG477682.1|MG477681.1|MG477680.1|MG477679.1|MG477678.1|MG477677.1|MG477676.1|MG477675.1|MG477674.1|MG477673.1|MG477672.1|MG477671.1|MG477670.1|MG477669.1|MG477668.1|MG477667.1|MG477666.1|MG477665.1|MG477664.1|MG477663.1|MG477662.1|MG477661.1|MG477660.1|MG477659.1|MG477658.1|MG477657.1|MG477656.1|MG477655.1|MG477654.1|MG477653.1|MG477652.1|MG477651.1|MG477650.1|MG477649.1|MG477648.1|MG477647.1|MG477646.1|MG477645.1|MG477644.1|MG477643.1|MG477642.1|MG477641.1|MG477640.1|MG477639.1|MG477638.1|MG477637.1|MG477636.1|MG477635.1|MG477634.1|MG477633.1|MG477632.1|MG477631.1|MG477630.1|MG477629.1|MG477628.1|MG477627.1|MG477626.1|MG477625.1|MG477624.1|MG477623.1|MG477622.1|MG477621.1|MG477620.1|MG477619.1|MG477618.1|MG477617.1|MG477616.1|MG477615.1|MG477614.1|MG477613.1|MG477612.1|MG477611.1|MG477610.1|MG477609.1|MG477608.1|MG477607.1|MG477606.1|MG477605.1|MG477604.1|MG477603.1|MG477602.1|MG477601.1|MG477600.1|MG477599.1|MG477598.1|MG477597.1|MG477596.1|MG477595.1|MG477594.1|MG477593.1|MG477592.1|MG477591.1|MG477590.1|MG477589.1|MG477588.1|MG477587.1|MG477586.1|MG477585.1|MG477584.1|MG477583.1|MG477582.1|MG477581.1|MG477580.1|MG477579.1|MG477578.1|MG477577.1|MG477576.1|MG477575.1|MG477574.1|MG477573.1|MG477572.1|MG477571.1|MG477570.1|MG477569.1|MG477568.1|MG477567.1|MG477566.1|MG477565.1|MG477564.1|MG477563.1|MG477562.1|MG477561.1|MG477560.1|MG477559.1|MG477558.1|MG477557.1|MG477556.1|MG477555.1|MG477554.1|MG477553.1|MG477552.1|MG477551.1|MG477550.1|MG477549.1|MG477548.1|MG477547.1|MG477546.1|MG477545.1|MG477544.1|MG477543.1|MG477542.1|MG477541.1|MG477540.1|MG477539.1|MG477538.1|MG477537.1|MG477536.1|MG477535.1|MG477534.1|MG477533.1|MG477532.1|MG477531.1|MG477530.1|MG477529.1|MG477528.1|MG477527.1|MG477526.1|MG477525.1|MG477524.1|MG477523.1|MG477522.1|MG477521.1|MG477520.1|MG477519.1|MG477518.1|MG477517.1|MG477516.1|MG477515.1|MG477514.1|MG477513.1|MG477512.1|MG477511.1|MG477510.1|MG477509.1|MG477508.1|MG477507.1|MG477506.1|MG477505.1|MG477504.1|MG477503.1|MG477502.1|MG477501.1|MG477500.1|MG477499.1|MG477498.1|MG477497.1|MG477496.1|MG477495.1|MG477494.1|MG477493.1|MG477492.1|MG477491.1|MG477490.1|MG477489.1|MG477488.1|MG477487.1|MG477486.1|MG477485.1|MG477484.1|MG477483.1|MG477482.1|MG477481.1|MG477480.1|MG477479.1|MG477478.1|MG477477.1|MG477476.1|MG477475.1|MG477474.1|MG477473.1|MG477472.1|MG477471.1|MG477470.1|MG477469.1|MG477468.1|MG477467.1|MG477466.1|MG477465.1|MG477464.1|MG477463.1|MG477462.1|MG477461.1|MG477460.1|MG477459.1|MG477458.1|MG477457.1|MG477456.1|MG477455.1|MG477454.1|MG477453.1|MG477452.1|MG477451.1|MG477450.1|MG477449.1|MG477448.1|MG477447.1|MG477446.1|MG477445.1|MG477444.1|MG477443.1|MG477442.1|MG477441.1|MG477440.1|MG477439.1|MG477438.1|MG477437.1|MG477436.1|MG477435.1|MG477434.1|MG477433.1|MG477432.1|MG477431.1|MG477430.1|MG477429.1|MG477428.1|MG477427.1|MG477426.1|MG477425.1|MG477424.1|MG477423.1|MG477422.1|MG477421.1|MG477420.1|MG477419.1|MG477418.1|MG477417.1|MG477416.1|MG477415.1|MG477414.1|MG477413.1|MG477412.1|MG477411.1|MG477410.1|MG477409.1|MG477408.1|MG477407.1|MG477406.1|MG477405.1|MG477404.1|MG477403.1|MG477402.1|MG477401.1|MG477400.1|MG477399.1|MG477398.1|MG477397.1|MG477396.1|MG477395.1|MG477394.1|MG477393.1|MG477392.1|MG477391.1|MG477390.1|MG477389.1|MG477388.1|MG477387.1|MG477386.1|MG477385.1|MG477384.1|MG477383.1|MG477382.1|MG477381.1|MG477380.1|MG477379.1|MG477378.1|MG477377.1|MG477376.1|MG477375.1|MG477374.1|MG477373.1|MG477372.1|MG477371.1|MG477370.1|MG477369.1|MG477368.1|MG477367.1|MG477366.1|MG477365.1|MG477364.1|MG477363.1|MG477362.1|MG477361.1|MG477360.1|MG477359.1|MG477358.1|MG477357.1|MG477356.1|MG477355.1|MG477354.1|MG477353.1|MG477352.1|MG477351.1|MG477350.1|MG477349.1|MG477348.1|MG477347.1|MG477346.1|MG477345.1|MG477344.1|MG477343.1|MG477342.1|MG477341.1|MG477340.1|MG477339.1|MG477338.1|MG477337.1|MG477336.1|MG477335.1|MG477334.1|MG477333.1|MG477332.1|MG477331.1|MG477330.1|MG477329.1|MG477328.1|MG477327.1|MG477326.1|MG477325.1|MG477324.1|MG477323.1|MG477322.1|MG477321.1|MG477320.1|MG477319.1|MG477318.1|MG477317.1|MG477316.1|MG477315.1|MG477314.1|MG477313.1|MG477312.1|MG477311.1|MG477310.1|MG477309.1|MG477308.1|MG477307.1|MG477306.1|MG477305.1|MG477304.1|MG477303.1|MG477302.1|MG477301.1|MG477300.1|MG477299.1|MG477298.1|MG477297.1|MG477296.1|MG477295.1|MG477294.1|MG477293.1|MG477292.1|MG477291.1|MG477290.1|MG477289.1|MG477288.1|MG477287.1|MG477286.1|MG477285.1|MG477284.1|MG477283.1|MG477282.1|MG477281.1|MG477280.1|MG477279.1|MG477278.1|MG477277.1|MG477276.1|MG477275.1|MG477274.1|MG477273.1|MG477272.1|MG477271.1|MG477270.1|MG477269.1|MG477268.1|MG477267.1|MG477266.1|MG477265.1|MG477264.1|MG477263.1|MG477262.1|MG477261.1|MG477260.1|MG477259.1|MG477258.1|MG477257.1|MG477256.1|MG477255.1|MG477254.1|MG477253.1|MG477252.1|MG477251.1|MG477250.1|MG477249.1|MG477248.1|MG477247.1|MG477246.1|MG477245.1|MG477244.1|MG477243.1|MG477242.1|MG477241.1|MG477240.1|MG477239.1|MG477238.1|MG477237.1|MG477236.1|MG477235.1|MG477234.1|MG477233.1|MG477232.1|MG477231.1|MG477230.1|MG477229.1|MG477228.1|MG477227.1|MG477226.1|MG477225.1|MG477224.1|MG477223.1|MG477222.1|MG477221.1|MG477220.1|MG477219.1|MG477218.1|MG477217.1|MG477216.1|MG477215.1|MG477214.1|MG477213.1|MG477212.1|MG477211.1|MG477210.1|MG477209.1|MG477208.1|MG477207.1|MG477206.1|MG477205.1|MG477204.1|MG477203.1|MG477202.1|MG477201.1|MG477200.1|MG477199.1|MG477198.1|MG477197.1|MG477196.1|MG477195.1|MG477194.1|MG477193.1|MG477192.1|MG477191.1|MG477190.1|MG477189.1|MG477188.1|MG477187.1|MG477186.1|MG477185.1|MG477184.1|MG477183.1|MG477182.1|MG477181.1|MG477180.1|MG477179.1|MG477178.1|MG477177.1|MG477176.1|MG477175.1|MG477174.1|MG477173.1|MG477172.1|MG477171.1|MG477170.1|MG477169.1|MG477168.1|MG477167.1|MG477166.1|MG477165.1|MG477164.1|MG477163.1|MG477162.1|MG477161.1|MG477160.1|MG477159.1|MG477158.1|MG477157.1|MG477156.1|MG477155.1|MG477154.1|MG477153.1|MG477152.1|MG477151.1|MG477150.1|MG477149.1|MG477148.1|MG477147.1|MG477146.1|MG477145.1|MG477144.1|MG477143.1|MG477142.1|MG477141.1|MG477140.1|MG477139.1|MG477138.1|MG477137.1|MG477136.1|MG477135.1|MG477134.1|MG477133.1|MG477132.1|MG477131.1|MG477130.1|MG477129.1|MG477128.1|MG477127.1|MG477126.1|MG477125.1|MG477124.1|MG477123.1|MG477122.1|MG477121.1|MG477120.1|MG477119.1|MG477118.1|MG477117.1|MG477116.1|MG477115.1|MG477114.1|MG477113.1|MG477112.1|MG477111.1|MG477110.1|MG477109.1|MG477108.1|MG477107.1|MG477106.1|MG477105.1|MG477104.1|MG477103.1|MG477102.1|MG477101.1|MG477100.1|MG477099.1|MG477098.1|MG477097.1|MG477096.1|MG477095.1|MG477094.1|MG477093.1|MG477092.1|MG477091.1|MG477090.1|MG477089.1|MG477088.1|MG477087.1|MG477086.1|MG477085.1|MG477084.1|MG477083.1|MG477082.1|MG477081.1|MG477080.1|MG477079.1|MG477078.1|MG477077.1|MG477076.1|MG477075.1|MG477074.1|MG477073.1|MG477072.1|MG477071.1|MG477070.1|MG477069.1|MG477068.1|MG477067.1|MG477066.1|MG477065.1|MG477064.1|MG477063.1|MG477062.1|MG477061.1|MG477060.1|MG477059.1|MG477058.1|MG477057.1|MG477056.1|MG477055.1|MG477054.1|MG477053.1|MG477052.1|MG477051.1|MG477050.1|MG477049.1|MG477048.1|MG477047.1|MG477046.1|MG477045.1|MG477044.1|MG477043.1|MG477042.1|MG477041.1|MG477040.1|MG477039.1|MG477038.1|MG477037.1|MG477036.1|MG477035.1|MG477034.1|MG477033.1|MG477032.1|MG477031.1|MG477030.1|MG477029.1|MG477028.1|MG477027.1|MG477026.1|MG477025.1|MG477024.1|MG477023.1|MG477022.1|MG477021.1|MG477020.1|MG477019.1|MG477018.1|MG477017.1|MG477016.1|MG477015.1|MG477014.1|MG477013.1|MG477012.1|MG477011.1|MG477010.1|MG477009.1|MG477008.1|MG477007.1|MG477006.1|MG477005.1|MG477004.1|MG477003.1|MG477002.1|MG477001.1|MG477000.1|MG476999.1|MG476998.1|MG476997.1|MG476996.1|MG476995.1|MG476994.1|MG476993.1|MG476992.1|MG476991.1|MG476990.1|MG476989.1|MG476988.1|MG476987.1|MG476986.1|MG476985.1|MG476984.1|MG476983.1|MG476982.1|MG476981.1|MG476980.1|MG476979.1|MG476978.1|MG476977.1|MG476976.1|MG476975.1|MG476974.1|MG476973.1|MG476972.1|MG476971.1|MG476970.1|MG476969.1|MG476968.1|MG476967.1|MG476966.1|MG476965.1|MG476964.1|MG476963.1|MG476962.1|MG476961.1|MG476960.1|MG476959.1|MG476958.1|MG476957.1|MG476956.1|MG476955.1|MG476954.1|MG476953.1|MG476952.1|MG476951.1|MG476950.1|MG476949.1|MG476948.1|MG476947.1|MG476946.1|MG476945.1|MG476944.1|MG476943.1|MG476942.1|MG476941.1|MG476940.1|MG476939.1|MG476938.1|MG476937.1|MG476936.1|MG476935.1|MG476934.1|MG476933.1|MG476932.1|MG476931.1|MG476930.1|MG476929.1|MG476928.1|MG476927.1|MG476926.1|MG476925.1|MG476924.1|MG476923.1|MG476922.1|MG476921.1|MG476920.1|MG476919.1|MG476918.1|MG476917.1|MG476916.1|MG476915.1|MG476914.1|MG476913.1|MG476912.1|MG476911.1|MG476910.1|MG476909.1|MG476908.1|MG476907.1|MG476906.1|MG476905.1|MG476904.1|MG476903.1|MG476902.1|MG476901.1|MG476900.1|MG476899.1|MG476898.1|MG476897.1|MG476896.1|MG476895.1|MG476894.1|MG476893.1|MG476892.1|MG476891.1|MG476890.1|MG476889.1|MG476888.1|MG476887.1|MG476886.1|MG476885.1|MG476884.1|MG476883.1|MG476882.1|MG476881.1|MG476880.1|MG476879.1|MG476878.1|MG476877.1|MG476876.1|MG476875.1|MG476874.1|MG476873.1|MG476872.1|MG476871.1|MG476870.1|MG476869.1|MG476868.1|MG476867.1|MG476866.1|MG476865.1|MG476864.1|MG476863.1|MG476862.1|MG476861.1|MG476860.1|MG476859.1|MG476858.1|MG476857.1|MG476856.1|MG476855.1|MG476854.1|MG476853.1|MG476852.1|MG476851.1|MG476850.1|MG476849.1|MG476848.1|MG476847.1|MG476846.1|MG476845.1|MG476844.1|MG476843.1|MG476842.1|MG476841.1|MG476840.1|MG476839.1|MG476838.1|MG476837.1|MG476836.1|MG476835.1|MG476834.1|MG476833.1|MG476832.1|MG476831.1|MG476830.1|MG476829.1|MG476828.1|MG476827.1|MG476826.1|MG476825.1|MG476824.1|MG476823.1|MG476822.1|MG476821.1|MG476820.1|MG476819.1|MG476818.1|MG476817.1|MG476816.1|MG476815.1|MG476814.1|MG476813.1|MG476812.1|MG476811.1|MG476810.1|MG476809.1|MG476808.1|MG476807.1|MG476806.1|MG476805.1|MG476804.1|MG476803.1|MG476802.1|MG476801.1|MG476800.1|MG476799.1|MG476798.1|MG476797.1|MG476796.1|MG476795.1|MG476794.1|MG476793.1|MG476792.1|MG476791.1|MG476790.1|MG476789.1|MG476788.1|MG476787.1|MG476786.1|MG476785.1|MG476784.1|MG476783.1|MG476782.1|MG476781.1|MG476780.1|MG476779.1|MG476778.1|MG476777.1|MG476776.1|MG476775.1|MG476774.1|MG476773.1|MG476772.1|MG476771.1|MG476770.1|MG476769.1|MG476768.1|MG476767.1|MG476766.1|MG476765.1|MG476764.1|MG476763.1|MG476762.1|MG476761.1|MG476760.1|MG476759.1|MG476758.1|MG476757.1|MG476756.1|MG476755.1|MG476754.1|MG476753.1|MG476752.1|MG476751.1|MG476750.1|MG476749.1|MG476748.1|MG476747.1|MG476746.1|MG476745.1|MG476744.1|MG476743.1|MG476742.1|MG476741.1|MG476740.1|MG476739.1|MG476738.1|MG476737.1|MG476736.1|MG476735.1|MG476734.1|MG476733.1|MG476732.1|MG476731.1|MG476730.1|MG476729.1|MG476728.1|MG476727.1|MG476726.1|MG476725.1|MG476724.1|MG476723.1|MG476722.1|MG476721.1|MG476720.1|MG476719.1|MG476718.1|MG476717.1|MG476716.1|MG476715.1|MG476714.1|MG476713.1|MG476712.1|MG476711.1|MG476710.1|MG476709.1|MG476708.1|MG476707.1|MG476706.1|MG476705.1|MG476704.1|MG476703.1|MG476702.1|MG476701.1|MG476700.1|MG476699.1|MG476698.1|MG476697.1|MG476696.1|MG476695.1|MG476694.1|MG476693.1|MG476692.1|MG476691.1|MG476690.1|MG476689.1|MG476688.1|MG476687.1|MG476686.1|MG476685.1|MG476684.1|MG476683.1|MG476682.1|MG476681.1|MG476680.1|MG476679.1|MG476678.1|MG476677.1|MG476676.1|MG476675.1|MG476674.1|MG476673.1|MG476672.1|MG476671.1|MG476670.1|MG476669.1|MG476668.1|MG476667.1|MG476666.1|MG476665.1|MG476664.1|MG476663.1|MG476662.1|MG476661.1|MG476660.1|MG476659.1|MG476658.1|MG476657.1|MG476656.1|MG476655.1|MG476654.1|MG476653.1|MG476652.1|MG476651.1|MG476650.1|MG476649.1|MG476648.1|MG476647.1|MG476646.1|MG476645.1|MG476644.1|MG476643.1|MG476642.1|MG476641.1|MG476640.1|MG476639.1|MG476638.1|MG476637.1|MG476636.1|MG476635.1|MG476634.1|MG476633.1|MG476632.1|MG476631.1|MG476630.1|MG476629.1|MG476628.1|MG476627.1|MG476626.1|MG476625.1|MG476624.1|MG476623.1|MG476622.1|MG476621.1|MG476620.1|MG476619.1|MG476618.1|MG476617.1|MG476616.1|MG476615.1|MG476614.1|MG476613.1|MG476612.1|MG476611.1|MG476610.1|MG476609.1|MG476608.1|MG476607.1|MG476606.1|MG476605.1|MG476604.1|MG476603.1|MG476602.1|MG476601.1|MG476600.1|MG476599.1|MG476598.1|MG476597.1|MG476596.1|MG476595.1|MG476594.1|MG476593.1|MG476592.1|MG476591.1|MG476590.1|MG476589.1|MG476588.1|MG476587.1|MG476586.1|MG476585.1|MG476584.1|MG476583.1|MG476582.1|MG476581.1|MG476580.1|MG476579.1|MG476578.1|MG476577.1|MG476576.1|MG476575.1|MG476574.1|MG476573.1|MG476572.1|MG476571.1|MG476570.1|MG476569.1|MG476568.1|MG476567.1|MG476566.1|MG476565.1|MG476564.1|MG476563.1|MG476562.1|MG476561.1|MG476560.1|MG476559.1|MG476558.1|MG476557.1|MG476556.1|MG476555.1|MG476554.1|MG476553.1|MG476552.1|MG476551.1|MG476550.1|MG476549.1|MG476548.1|MG476547.1|MG476546.1|MG476545.1|MG476544.1|MG476543.1|MG476542.1|MG476541.1|MG476540.1|MG476539.1|MG476538.1|MG476537.1|MG476536.1|MG476535.1|MG476534.1|MG476533.1|MG476532.1|MG476531.1|MG476530.1|MG476529.1|MG476528.1|MG476527.1|MG476526.1|MG476525.1|MG476524.1|MG476523.1|MG476522.1|MG476521.1|MG476520.1|MG476519.1|MG476518.1|MG476517.1|MG476516.1|MG476515.1|MG476514.1|MG476513.1|MG476512.1|MG476511.1|MG476510.1|MG476509.1|MG476508.1|MG476507.1|MG476506.1|MG476505.1|MG476504.1|MG476503.1|MG476502.1|MG476501.1|MG476500.1|MG476499.1|MG476498.1|MG476497.1|MG476496.1|MG476495.1|MG476494.1|MG476493.1|MG476492.1|MG476491.1|MG476490.1|MG476489.1|MG476488.1|MG476487.1|MG476486.1|MG476485.1|MG476484.1|MG476483.1|MG476482.1|MG476481.1|MG476480.1|MG476479.1|MG476478.1|MG476477.1|MG476476.1|MG476475.1|MG476474.1|MG476473.1|MG476472.1|MG476471.1|MG476470.1|MG476469.1|MG476468.1|MG476467.1|MG476466.1|MG476465.1|MG476464.1|MG476463.1|MG476462.1|MG476461.1|MG476460.1|MG476459.1|MG476458.1|MG476457.1|MG476456.1|MG476455.1|MG476454.1|MG476453.1|MG476452.1|MG476451.1|MG476450.1|MG476449.1|MG476448.1|MG476447.1|MG476446.1|MG476445.1|MG476444.1|MG476443.1|MG476442.1|MG476441.1|MG476440.1|MG476439.1|MG476438.1|MG476437.1|MG476436.1|MG476435.1|MG476434.1|MG476433.1|MG476432.1|MG476431.1|MG476430.1|MG476429.1|MG476428.1|MG476427.1|MG476426.1|MG476425.1|MG476424.1|MG476423.1|MG476422.1|MG476421.1|MG476420.1|MG476419.1|MG476418.1|MG476417.1|MG476416.1|MG476415.1|MG476414.1|MG476413.1|MG476412.1|MG476411.1|MG476410.1|MG476409.1|MG476408.1|MG476407.1|MG476406.1|MG476405.1|MG476404.1|MG476403.1|MG476402.1|MG476401.1|MG476400.1|MG476399.1|MG476398.1|MG476397.1|MG476396.1|MG476395.1|MG476394.1|MG476393.1|MG476392.1|MG476391.1|MG476390.1|MG476389.1|MG476388.1|MG476387.1|MG476386.1|MG476385.1|MG476384.1|MG476383.1|MG476382.1|MG476381.1|MG476380.1|MG476379.1|MG476378.1|MG476377.1|MG476376.1|MG476375.1|MG476374.1|MG476373.1|MG476372.1|MG476371.1|MG476370.1|MG476369.1|MG476368.1|MG476367.1|MG476366.1|MG476365.1|MG476364.1|MG476363.1|MG476362.1|MG476361.1|MG476360.1|MG476359.1|MG476358.1|MG476357.1|MG476356.1|MG476355.1|MG476354.1|MG476353.1|MG476352.1|MG476351.1|MG476350.1|MG476349.1|MG476348.1|MG476347.1|MG476346.1|MG476345.1|MG476344.1|MG476343.1|MG476342.1|MG476341.1|MG476340.1|MG476339.1|MG476338.1|MG476337.1|MG476336.1|MG476335.1|MG476334.1|MG476333.1|MG476332.1|MG476331.1|MG476330.1|MG476329.1|MG476328.1|MG476327.1|MG476326.1|MG476325.1|MG476324.1|MG476323.1|MG476322.1|MG476321.1|MG476320.1|MG476319.1|MG476318.1|MG476317.1|MG476316.1|MG476315.1|MG476314.1|MG476313.1|MG476312.1|MG476311.1|MG476310.1|MG476309.1|MG476308.1|MG476307.1|MG476306.1|MG476305.1|MG476304.1|MG476303.1|MG476302.1|MG476301.1|MG476300.1|MG476299.1|MG476298.1|MG476297.1|MG476296.1|MG476295.1|MG476294.1|MG476293.1|MG476292.1|MG476291.1|MG476290.1|MG476289.1|MG476288.1|MG476287.1|MG476286.1|MG476285.1|MG476284.1|MG476283.1|MG476282.1|MG476281.1|MG476280.1|MG476279.1|MG476278.1|MG476277.1|MG476276.1|MG476275.1|MG476274.1|MG476273.1|MG476272.1|MG476271.1|MG476270.1|MG476269.1|MG476268.1|MG476267.1|MG476266.1|MG476265.1|MG476264.1|MG476263.1|MG476262.1|MG476261.1|MG476260.1|MG476259.1|MG476258.1|MG476257.1|MG476256.1|MG476255.1|MG476254.1|MG476253.1|MG476252.1|MG476251.1|MG476250.1|MG476249.1|MG476248.1|MG476247.1|MG476246.1|MG476245.1|MG476244.1|MG476243.1|MG476242.1|MG476241.1|MG476240.1|MG476239.1|MG476238.1|MG476237.1|MG476236.1|MG476235.1|MG476234.1|MG476233.1|MG476232.1|MG476231.1|MG476230.1|MG476229.1|MG476228.1|MG476227.1|MG476226.1|MG476225.1|MG476224.1|MG476223.1|MG476222.1|MG476221.1|MG476220.1|MG476219.1|MG476218.1|MG476217.1|MG476216.1|MG476215.1|MG476214.1|MG476213.1|MG476212.1|MG476211.1|MG476210.1|MG476209.1|MG476208.1|MG476207.1|MG476206.1|MG476205.1|MG476204.1|MG476203.1|MG476202.1|MG476201.1|MG476200.1|MG476199.1|MG476198.1|MG476197.1|MG476196.1|MG476195.1|MG476194.1|MG476193.1|MG476192.1|MG476191.1|MG476190.1|MG476189.1|MG476188.1|MG476187.1|MG476186.1|MG476185.1|MG476184.1|MG476183.1|MG476182.1|MG476181.1|MG476180.1|MG476179.1|MG476178.1|MG476177.1|MG476176.1|MG476175.1|MG476174.1|MG476173.1|MG476172.1|MG476171.1|MG476170.1|MG476169.1|MG476168.1|MG476167.1|MG476166.1|MG476165.1|MG476164.1|MG476163.1|MG476162.1|MG476161.1|MG476160.1|MG476159.1|MG476158.1|MG476157.1|MG476156.1|MG476155.1|MG476154.1|MG476153.1|MG476152.1|MG476151.1|MG476150.1|MG476149.1|MG476148.1|MG476147.1|MG476146.1|MG476145.1|MG476144.1|MG476143.1|MG476142.1|MG476141.1|MG476140.1|MG476139.1|MG476138.1|MG476137.1|MG476136.1|MG476135.1|MG476134.1|MG476133.1|MG476132.1|MG476131.1|MG476130.1|MG476129.1|MG476128.1|MG476127.1|MG476126.1|MG476125.1|MG476124.1|MG476123.1|MG476122.1|MG476121.1|MG476120.1|MG476119.1|MG476118.1|MG476117.1|MG476116.1|MG476115.1|MG476114.1|MG476113.1|MG476112.1|MG476111.1|MG476110.1|MG476109.1|MG476108.1|MG476107.1|MG476106.1|MG476105.1|MG476104.1|MG476103.1|MG476102.1|MG476101.1|MG476100.1|MG476099.1|MG476098.1|MG476097.1|MG476096.1|MG476095.1|MG476094.1|MG476093.1|MG476092.1|MG476091.1|MG476090.1|MG476089.1|MG476088.1|MG476087.1|MG476086.1|MG476085.1|MG476084.1|MG476083.1|MG476082.1|MG476081.1|MG476080.1|MG476079.1|MG476078.1|MG476077.1|MG476076.1|MG476075.1|MG476074.1|MG476073.1|MG476072.1|MG476071.1|MG476070.1|MG476069.1|MG476068.1|MG476067.1|MG476066.1|MG476065.1|MG476064.1|MG476063.1|MG476062.1|MG476061.1|MG476060.1|MG476059.1|MG476058.1|MG476057.1|MG476056.1|MG476055.1|MG476054.1|MG476053.1|MG476052.1|MG476051.1|MG476050.1|MG476049.1|MG476048.1|MG476047.1|MG476046.1|MG476045.1|MG476044.1|MG476043.1|MG476042.1|MG476041.1|MG476040.1|MG476039.1|MG476038.1|MG476037.1|MG476036.1|MG476035.1|MG476034.1|MG476033.1|MG476032.1|MG476031.1|MG476030.1|MG476029.1|MG476028.1|MG476027.1|MG476026.1|MG476025.1|MG476024.1|MG476023.1|MG476022.1|MG476021.1|MG476020.1|MG476019.1|MG476018.1|MG476017.1|MG476016.1|MG476015.1|MG476014.1|MG476013.1|MG476012.1|MG476011.1|MG476010.1|MG476009.1|MG476008.1|MG476007.1|MG476006.1|MG476005.1|MG476004.1|MG476003.1|MG476002.1|MG476001.1|MG476000.1|MG475999.1|MG475998.1|MG475997.1|MG475996.1|MG475995.1|MG475994.1|MG475993.1|MG475992.1|MG475991.1|MG475990.1|MG475989.1|MG475988.1|MG475987.1|MG475986.1|MG475985.1|MG475984.1|MG475983.1|MG475982.1|MG475981.1|MG475980.1|MG475979.1|MG475978.1|MG475977.1|MG475976.1|MG475975.1|MG475974.1|MG475973.1|MG475972.1|MG475971.1|MG475970.1|MG475969.1|MG475968.1|MG475967.1|MG475966.1|MG475965.1|MG475964.1|MG475963.1|MG475962.1|MG475961.1|MG475960.1|MG475959.1|MG475958.1|MG475957.1|MG475956.1|MG475955.1|MG475954.1|MG475953.1|MG475952.1|MG475951.1|MG475950.1|MG475949.1|MG475948.1|MG475947.1|MG475946.1|MG475945.1|MG475944.1|MG475943.1|MG475942.1|MG475941.1|MG475940.1|MG475939.1|MG475938.1|MG475937.1|MG475936.1|MG475935.1|MG475934.1|MG475933.1|MG475932.1|MG475931.1|MG475930.1|MG475929.1|MG475928.1|MG475927.1|MG475926.1|MG475925.1|MG475924.1|MG475923.1|MG475922.1|MG475921.1|MG475920.1|MG475919.1|MG475918.1|MG475917.1|MG475916.1|MG475915.1|MG475914.1|MG475913.1|MG475912.1|MG475911.1|MG475910.1|MG475909.1|MG475908.1|MG475907.1|MG475906.1|MG475905.1|MG475904.1|MG475903.1|MG475902.1|MG475901.1|MG475900.1|MG475899.1|MG475898.1|MG475897.1|MG475896.1|MG475895.1|MG475894.1|MG475893.1|MG475892.1|MG475891.1|MG475890.1|MG475889.1|MG475888.1|MG475887.1|MG475886.1|MG475885.1|MG475884.1|MG475883.1|MG475882.1|MG475881.1|MG475880.1|MG475879.1|MG475878.1|MG475877.1|MG475876.1|MG475875.1|MG475874.1|MG475873.1|MG475872.1|MG475871.1|MG475870.1|MG475869.1|MG475868.1|MG475867.1|MG475866.1|MG475865.1|MG475864.1|MG475863.1|MG475862.1|MG475861.1|MG475860.1|MG475859.1|MG475858.1|MG475857.1|MG475856.1|MG475855.1|MG475854.1|MG475853.1|MG475852.1|MG475851.1|MG475850.1|MG475849.1|MG475848.1|MG475847.1|MG475846.1|MG475845.1|MG475844.1|MG475843.1|MG475842.1|MG475841.1|MG475840.1|MG475839.1|MG475838.1|MG475837.1|MG475836.1|MG475835.1|MG475834.1|MG475833.1|MG475832.1|MG475831.1|MG475830.1|MG475829.1|MG475828.1|MG475827.1|MG475826.1|MG475825.1|MG475824.1|MG475823.1|MG475822.1|MG475821.1|MG475820.1|MG475819.1|MG475818.1|MG475817.1|MG475816.1|MG475815.1|MG475814.1|MG475813.1|MG475812.1|MG475811.1|MG475810.1|MG475809.1|MG475808.1|MG475807.1|MG475806.1|MG475805.1|MG475804.1|MG475803.1|MG475802.1|MG475801.1|MG475800.1|MG475799.1|MG475798.1|MG475797.1|MG475796.1|MG475795.1|MG475794.1|MG475793.1|MG475792.1|MG475791.1|MG475790.1|MG475789.1|MG475788.1|MG475787.1|MG475786.1|MG475785.1|MG475784.1|MG475783.1|MG475782.1|MG475781.1|MG475780.1|MG475779.1|MG475778.1|MG475777.1|MG475776.1|MG475775.1|MG475774.1|MG475773.1|MG475772.1|MG475771.1|MG475770.1|MG475769.1|MG475768.1|MG475767.1|MG475766.1|MG475765.1|MG475764.1|MG475763.1|MG475762.1|MG475761.1|MG475760.1|MG475759.1|MG475758.1|MG475757.1|MG475756.1|MG475755.1|MG475754.1|MG475753.1|MG475752.1|MG475751.1|MG475750.1|MG475749.1|MG475748.1|MG475747.1|MG475746.1|MG475745.1|MG475744.1|MG475743.1|MG475742.1|MG475741.1|MG475740.1|MG475739.1|MG475738.1|MG475737.1|MG475736.1|MG475735.1|MG475734.1|MG475733.1|MG475732.1|MG475731.1|MG475730.1|MG475729.1|MG475728.1|MG475727.1|MG475726.1|MG475725.1|MG475724.1|MG475723.1|MG475722.1|MG475721.1|MG475720.1|MG475719.1|MG475718.1|MG475717.1|MG475716.1|MG475715.1|MG475714.1|MG475713.1|MG475712.1|MG475711.1|MG475710.1|MG475709.1|MG475708.1|MG475707.1|MG475706.1|MG475705.1|MG475704.1|MG475703.1|MG475702.1|MG475701.1|MG475700.1|MG475699.1|MG475698.1|MG475697.1|MG475696.1|MG475695.1|MG475694.1|MG475693.1|MG475692.1|MG475691.1|MG475690.1|MG475689.1|MG475688.1|MG475687.1|MG475686.1|MG475685.1|MG475684.1|MG475683.1|MG475682.1|MG475681.1|MG475680.1|MG475679.1|MG475678.1|MG475677.1|MG475676.1|MG475675.1|MG475674.1|MG475673.1|MG475672.1|MG475671.1|MG475670.1|MG475669.1|MG475668.1|MG475667.1|MG475666.1|MG475665.1|MG475664.1|MG475663.1|MG475662.1|MG475661.1|MG475660.1|MG475659.1|MG475658.1|MG475657.1|MG475656.1|MG475655.1|MG475654.1|MG475653.1|MG475652.1|MG475651.1|MG475650.1|MG475649.1|MG475648.1|MG475647.1|MG475646.1|MG475645.1|MG475644.1|MG475643.1|MG475642.1|MG475641.1|MG475640.1|MG475639.1|MG475638.1|MG475637.1|MG475636.1|MG475635.1|MG475634.1|MG475633.1|MG475632.1|MG475631.1|MG475630.1|MG475629.1|MG475628.1|MG475627.1|MG475626.1|MG475625.1|MG475624.1|MG475623.1|MG475622.1|MG475621.1|MG475620.1|MG475619.1|MG475618.1|MG475617.1|MG475616.1|MG475615.1|MG475614.1|MG475613.1|MG475612.1|MG475611.1|MG475610.1|MG475609.1|MG475608.1|MG475607.1|MG475606.1|MG475605.1|MG475604.1|MG475603.1|MG475602.1|MG475601.1|MG475600.1|MG475599.1|MG475598.1|MG475597.1|MG475596.1|MG475595.1|MG475594.1|MG475593.1|MG475592.1|MG475591.1|MG475590.1|MG475589.1|MG475588.1|MG475587.1|MG475586.1|MG475585.1|MG475584.1|MG475583.1|MG475582.1|MG475581.1|MG475580.1|MG475579.1|MG475578.1|MG475577.1|MG475576.1|MG475575.1|MG475574.1|MG475573.1|MG475572.1|MG475571.1|MG475570.1|MG475569.1|MG475568.1|MG475567.1|MG475566.1|MG475565.1|MG475564.1|MG475563.1|MG475562.1|MG475561.1|MG475560.1|MG475559.1|MG475558.1|MG475557.1|MG475556.1|MG475555.1|MG475554.1|MG475553.1|MG475552.1|MG475551.1|MG475550.1|MG475549.1|MG475548.1|MG475547.1|MG475546.1|MG475545.1|MG475544.1|MG475543.1|MG475542.1|MG475541.1|MG475540.1|MG475539.1|MG475538.1|MG475537.1|MG475536.1|MG475535.1|MG475534.1|MG475533.1|MG475532.1|MG475531.1|MG475530.1|MG475529.1|MG475528.1|MG475527.1|MG475526.1|MG475525.1|MG475524.1|MG475523.1|MG475522.1|MG475521.1|MG475520.1|MG475519.1|MG475518.1|MG475517.1|MG475516.1|MG475515.1|MG475514.1|MG475513.1|MG475512.1|MG475511.1|MG475510.1|MG475509.1|MG475508.1|MG475507.1|MG475506.1|MG475505.1|MG475504.1|MG475503.1|MG475502.1|MG475501.1|MG475500.1|MG475499.1|MG475498.1|MG475497.1|MG475496.1|MG475495.1|MG475494.1|MG475493.1|MG475492.1|MG475491.1|MG475490.1|MG475489.1|MG475488.1|MG475487.1|MG475486.1|MG475485.1|MG475484.1|MG475483.1|MG475482.1|MG475481.1|MG475480.1|MG475479.1|MG475478.1|MG475477.1|MG475476.1|MG475475.1|MG475474.1|MG475473.1|MG475472.1|MG475471.1|MG475470.1|MG475469.1|MG475468.1|MG475467.1|MG475466.1|MG475465.1|MG475464.1|MG475463.1|MG475462.1|MG475461.1|MG475460.1|MG475459.1|MG475458.1|MG475457.1|MG475456.1|MG475455.1|MG475454.1|MG475453.1|MG475452.1|MG475451.1|MG475450.1|MG475449.1|MG475448.1|MG475447.1|MG475446.1|MG475445.1|MG475444.1|MG475443.1|MG475442.1|MG475441.1|MG475440.1|MG475439.1|MG475438.1|MG475437.1|MG475436.1|MG475435.1|MG475434.1|MG475433.1|MG475432.1|MG475431.1|MG475430.1|MG475429.1|MG475428.1|MG475427.1|MG475426.1|MG475425.1|MG475424.1|MG475423.1|MG475422.1|MG475421.1|MG475420.1|MG475419.1|MG475418.1|MG475417.1|MG475416.1|MG475415.1|MG475414.1|MG475413.1|MG475412.1|MG475411.1|MG475410.1|MG475409.1|MG475408.1|MG475407.1|MG475406.1|MG475405.1|MG475404.1|MG475403.1|MG475402.1|MG475401.1|MG475400.1|MG475399.1|MG475398.1|MG475397.1|MG475396.1|MG475395.1|MG475394.1|MG475393.1|MG475392.1|MG475391.1|MG475390.1|MG475389.1|MG475388.1|MG475387.1|MG475386.1|MG475385.1|MG475384.1|MG475383.1|MG475382.1|MG475381.1|MG475380.1|MG475379.1|MG475378.1|MG475377.1|MG475376.1|MG475375.1|MG475374.1|MG475373.1|MG475372.1|MG475371.1|MG475370.1|MG475369.1|MG475368.1|MG475367.1|MG475366.1|MG475365.1|MG475364.1|MG475363.1|MG475362.1|MG475361.1|MG475360.1|MG475359.1|MG475358.1|MG475357.1|MG475356.1|MG475355.1|MG475354.1|MG475353.1|MG475352.1|MG475351.1|MG475350.1|MG475349.1|MG475348.1|MG475347.1|MG475346.1|MG475345.1|MG475344.1|MG475343.1|MG475342.1|MG475341.1|MG475340.1|MG475339.1|MG475338.1|MG475337.1|MG475336.1|MG475335.1|MG475334.1|MG475333.1|MG475332.1|MG475331.1|MG475330.1|MG475329.1|MG475328.1|MG475327.1|MG475326.1|MG475325.1|MG475324.1|MG475323.1|MG475322.1|MG475321.1|MG475320.1|MG475319.1|MG475318.1|MG475317.1|MG475316.1|MG475315.1|MG475314.1|MG475313.1|MG475312.1|MG475311.1|MG475310.1|MG475309.1|MG475308.1|MG475307.1|MG475306.1|MG475305.1|MG475304.1|MG475303.1|MG475302.1|MG475301.1|MG475300.1|MG475299.1|MG475298.1|MG475297.1|MG475296.1|MG475295.1|MG475294.1|MG475293.1|MG475292.1|MG475291.1|MG475290.1|MG475289.1|MG475288.1|MG475287.1|MG475286.1|MG475285.1|MG475284.1|MG475283.1|MG475282.1|MG475281.1|MG475280.1|MG475279.1|MG475278.1|MG475277.1|MG475276.1|MG475275.1|MG475274.1|MG475273.1|MG475272.1|MG475271.1|MG475270.1|MG475269.1|MG475268.1|MG475267.1|MG475266.1|MG475265.1|MG475264.1|MG475263.1|MG475262.1|MG475261.1|MG475260.1|MG475259.1|MG475258.1|MG475257.1|MG475256.1|MG475255.1|MG475254.1|MG475253.1|MG475252.1|MG475251.1|MG475250.1|MG475249.1|MG475248.1|MG475247.1|MG475246.1|MG475245.1|MG475244.1|MG475243.1|MG475242.1|MG475241.1|MG475240.1|MG475239.1|MG475238.1|MG475237.1|MG475236.1|MG475235.1|MG475234.1|MG475233.1|MG475232.1|MG475231.1|MG475230.1|MG475229.1|MG475228.1|MG475227.1|MG475226.1|MG475225.1|MG475224.1|MG475223.1|MG475222.1|MG475221.1|MG475220.1|MG475219.1|MG475218.1|MG475217.1|MG475216.1|MG475215.1|MG475214.1|MG475213.1|MG475212.1|MG475211.1|MG475210.1|MG475209.1|MG475208.1|MG475207.1|MG475206.1|MG475205.1|MG475204.1|MG475203.1|MG475202.1|MG475201.1|MG475200.1|MG475199.1|MG475198.1|MG475197.1|MG475196.1|MG475195.1|MG475194.1|MG475193.1|MG475192.1|MG475191.1|MG475190.1|MG475189.1|MG475188.1|MG475187.1|MG475186.1|MG475185.1|MG475184.1|MG475183.1|MG475182.1|MG475181.1|MG475180.1|MG475179.1|MG475178.1|MG475177.1|MG475176.1|MG475175.1|MG475174.1|MG475173.1|MG475172.1|MG475171.1|MG475170.1|MG475169.1|MG475168.1|MG475167.1|MG475166.1|MG475165.1|MG475164.1|MG475163.1|MG475162.1|MG475161.1|MG475160.1|MG475159.1|MG475158.1|MG475157.1|MG475156.1|MG475155.1|MG475154.1|MG475153.1|MG475152.1|MG475151.1|MG475150.1|MG475149.1|MG475148.1|MG475147.1|MG475146.1|MG475145.1|MG475144.1|MG475143.1|MG475142.1|MG475141.1|MG475140.1|MG475139.1|MG475138.1|MG475137.1|MG475136.1|MG475135.1|MG475134.1|MG475133.1|MG475132.1|MG475131.1|MG475130.1|MG475129.1|MG475128.1|MG475127.1|MG475126.1|MG475125.1|MG475124.1|MG475123.1|MG475122.1|MG475121.1|MG475120.1|MG475119.1|MG475118.1|MG475117.1|MG475116.1|MG475115.1|MG475114.1|MG475113.1|MG475112.1|MG475111.1|MG475110.1|MG475109.1|MG475108.1|MG475107.1|MG475106.1|MG475105.1|MG475104.1|MG475103.1|MG475102.1|MG475101.1|MG475100.1|MG475099.1|MG475098.1|MG475097.1|MG475096.1|MG475095.1|MG475094.1|MG475093.1|MG475092.1|MG475091.1|MG475090.1|MG475089.1|MG475088.1|MG475087.1|MG475086.1|MG475085.1|MG475084.1|MG475083.1|MG475082.1|MG475081.1|MG475080.1|MG475079.1|MG475078.1|MG475077.1|MG475076.1|MG475075.1|MG475074.1|MG475073.1|MG475072.1|MG475071.1|MG475070.1|MG475069.1|MG475068.1|MG475067.1|MG475066.1|MG475065.1|MG475064.1|MG475063.1|MG475062.1|MG475061.1|MG475060.1|MG475059.1|MG475058.1|MG475057.1|MG475056.1|MG475055.1|MG475054.1|MG475053.1|MG475052.1|MG475051.1|MG475050.1|MG475049.1|MG475048.1|MG475047.1|MG475046.1|MG475045.1|MG475044.1|MG475043.1|MG475042.1|MG475041.1|MG475040.1|MG475039.1|MG475038.1|MG475037.1|MG475036.1|MG475035.1|MG475034.1|MG475033.1|MG475032.1|MG475031.1|MG475030.1|MG475029.1|MG475028.1|MG475027.1|MG475026.1|MG475025.1|MG475024.1|MG475023.1|MG475022.1|MG475021.1|MG475020.1|MG475019.1|MG475018.1|MG475017.1|MG475016.1|MG475015.1|MG475014.1|MG475013.1|MG475012.1|MG475011.1|MG475010.1|MG475009.1|MG475008.1|MG475007.1|MG475006.1|MG475005.1|MG475004.1|MG475003.1|MG475002.1|MG475001.1|MG475000.1|MG474999.1|MG474998.1|MG474997.1|MG474996.1|MG474995.1|MG474994.1|MG474993.1|MG474992.1|MG474991.1|MG474990.1|MG474989.1|MG474988.1|MG474987.1|MG474986.1|MG474985.1|MG474984.1|MG474983.1|MG474982.1|MG474981.1|MG474980.1|MG474979.1|MG474978.1|MG474977.1|MG474976.1|MG474975.1|MG474974.1|MG474973.1|MG474972.1|MG474971.1|MG474970.1|MG474969.1|MG474968.1|MG474967.1|MG474966.1|MG474965.1|MG474964.1|MG474963.1|MG474962.1|MG474961.1|MG474960.1|MG474959.1|MG474958.1|MG474957.1|MG474956.1|MG474955.1|MG474954.1|MG474953.1|MG474952.1|MG474951.1|MG474950.1|MG474949.1|MG474948.1|MG474947.1|MG474946.1|MG474945.1|MG474944.1|MG474943.1|MG474942.1|MG474941.1|MG474940.1|MG474939.1|MG474938.1|MG474937.1|MG474936.1|MG474935.1|MG474934.1|MG474933.1|MG474932.1|MG474931.1|MG474930.1|MG474929.1|MG474928.1|MG474927.1|MG474926.1|MG474925.1|MG474924.1|MG474923.1|MG474922.1|MG474921.1|MG474920.1|MG474919.1|MG474918.1|MG474917.1|MG474916.1|MG474915.1|MG474914.1|MG474913.1|MG474912.1|MG474911.1|MG474910.1|MG474909.1|MG474908.1|MG474907.1|MG474906.1|MG474905.1|MG474904.1|MG474903.1|MG474902.1|MG474901.1|MG474900.1|MG474899.1|MG474898.1|MG474897.1|MG474896.1|MG474895.1|MG474894.1|MG474893.1|MG474892.1|MG474891.1|MG474890.1|MG474889.1|MG474888.1|MG474887.1|MG474886.1|MG474885.1|MG474884.1|MG474883.1|MG474882.1|MG474881.1|MG474880.1|MG474879.1|MG474878.1|MG474877.1|MG474876.1|MG474875.1|MG474874.1|MG474873.1|MG474872.1|MG474871.1|MG474870.1|MG474869.1|MG474868.1|MG474867.1|MG474866.1|MG474865.1|MG474864.1|MG474863.1|MG474862.1|MG474861.1|MG474860.1|MG474859.1|MG474858.1|MG474857.1|MG474856.1|MG474855.1|MG474854.1|MG474853.1|MG474852.1|MG474851.1|MG474850.1|MG474849.1|MG474848.1|MG474847.1|MG474846.1|MG474845.1|MG474844.1|MG474843.1|MG474842.1|MG474841.1|MG474840.1|MG474839.1|MG474838.1|MG474837.1|MG474836.1|MG474835.1|MG474834.1|MG474833.1|MG474832.1|MG474831.1|MG474830.1|MG474829.1|MG474828.1|MG474827.1|MG474826.1|MG474825.1|MG474824.1|MG474823.1|MG474822.1|MG474821.1|MG474820.1|MG474819.1|MG474818.1|MG474817.1|MG474816.1|MG474815.1|MG474814.1|MG474813.1|MG474812.1|MG474811.1|MG474810.1|MG474809.1|MG474808.1|MG474807.1|MG474806.1|MG474805.1|MG474804.1|MG474803.1|MG474802.1|MG474801.1|MG474800.1|MG474799.1|MG474798.1|MG474797.1|MG474796.1|MG474795.1|MG474794.1|MG474793.1|MG474792.1|MG474791.1|MG474790.1|MG474789.1|MG474788.1|MG474787.1|MG474786.1|MG474785.1|MG474784.1|MG474783.1|MG474782.1|MG474781.1|MG474780.1|MG474779.1|MG474778.1|MG474777.1|MG474776.1|MG474775.1|MG474774.1|MG474773.1|MG474772.1|MG474771.1|MG474770.1|MG474769.1|MG474768.1|MG474767.1|MG474766.1|MG474765.1|MG474764.1|MG474763.1|MG474762.1|MG474761.1|MG474760.1|MG474759.1|MG474758.1|MG474757.1|MG474756.1|MG474755.1|MG474754.1|MG474753.1|MG474752.1|MG474751.1|MG474750.1|MG474749.1|MG474748.1|MG474747.1|MG474746.1|MG474745.1|MG474744.1|MG474743.1|MG474742.1|MG474741.1|MG474740.1|MG474739.1|MG474738.1|MG474737.1|MG474736.1|MG474735.1|MG474734.1|MG474733.1|MG474732.1|MG474731.1|MG474730.1|MG474729.1|MG474728.1|MG474727.1|MG474726.1|MG474725.1|MG474724.1|MG474723.1|MG474722.1|MG474721.1|MG474720.1|MG474719.1|MG474718.1|MG474717.1|MG474716.1|MG474715.1|MG474714.1|MG474713.1|MG474712.1|MG474711.1|MG474710.1|MG474709.1|MG474708.1|MG474707.1|MG474706.1|MG474705.1|MG474704.1|MG474703.1|MG474702.1|MG474701.1|MG474700.1|MG474699.1|MG474698.1|MG474697.1|MG474696.1|MG474695.1|MG474694.1|MG474693.1|MG474692.1|MG474691.1|MG474690.1|MG474689.1|MG474688.1|MG474687.1|MG474686.1|MG474685.1|MG474684.1|MG474683.1|MG474682.1|MG474681.1|MG474680.1|MG474679.1|MG474678.1|MG474677.1|MG474676.1|MG474675.1|MG474674.1|MG474673.1|MG474672.1|MG474671.1|MG474670.1|MG474669.1|MG474668.1|MG474667.1|MG474666.1|MG474665.1|MG474664.1|MG474663.1|MG474662.1|MG474661.1|MG474660.1|MG474659.1|MG474658.1|MG474657.1|MG474656.1|MG474655.1|MG474654.1|MG474653.1|MG474652.1|MG474651.1|MG474650.1|MG474649.1|MG474648.1|MG474647.1|MG474646.1|MG474645.1|MG474644.1|MG474643.1|MG474642.1|MG474641.1|MG474640.1|MG474639.1|MG474638.1|MG474637.1|MG474636.1|MG474635.1|MG474634.1|MG474633.1|MG474632.1|MG474631.1|MG474630.1|MG474629.1|MG474628.1|MG474627.1|MG474626.1|MG474625.1|MG474624.1|MG474623.1|MG474622.1|MG474621.1|MG474620.1|MG474619.1|MG474618.1|MG474617.1|MG474616.1|MG474615.1|MG474614.1|MG474613.1|MG474612.1|MG474611.1|MG474610.1|MG474609.1|MG474608.1|MG474607.1|MG474606.1|MG474605.1|MG474604.1|MG474603.1|MG474602.1|MG474601.1|MG474600.1|MG474599.1|MG474598.1|MG474597.1|MG474596.1|MG474595.1|MG474594.1|MG474593.1|MG474592.1|MG474591.1|MG474590.1|MG474589.1|MG474588.1|MG474587.1|MG474586.1|MG474585.1|MG474584.1|MG474583.1|MG474582.1|MG474581.1|MG474580.1|MG474579.1|MG474578.1|MG474577.1|MG474576.1|MG474575.1|MG474574.1|MG474573.1|MG474572.1|MG474571.1|MG474570.1|MG474569.1|MG474568.1|MG474567.1|MG474566.1|MG474565.1|MG474564.1|MG474563.1|MG474562.1|MG474561.1|MG474560.1|MG474559.1|MG474558.1|MG474557.1|MG474556.1|MG474555.1|MG474554.1|MG474553.1|MG474552.1|MG474551.1|MG474550.1|MG474549.1|MG474548.1|MG474547.1|MG474546.1|MG474545.1|MG474544.1|MG474543.1|MG474542.1|MG474541.1|MG474540.1|MG474539.1|MG474538.1|MG474537.1|MG474536.1|MG474535.1|MG474534.1|MG474533.1|MG474532.1|MG474531.1|MG474530.1|MG474529.1|MG474528.1|MG474527.1|MG474526.1|MG474525.1|MG474524.1|MG474523.1|MG474522.1|MG474521.1|MG474520.1|MG474519.1|MG474518.1|MG474517.1|MG474516.1|MG474515.1|MG474514.1|MG474513.1|MG474512.1|MG474511.1|MG474510.1|MG474509.1|MG474508.1|MG474507.1|MG474506.1|MG474505.1|MG474504.1|MG474503.1|MG474502.1|MG474501.1|MG474500.1|MG474499.1|MG474498.1|MG474497.1|MG474496.1|MG474495.1|MG474494.1|MG474493.1|MG474492.1|MG474491.1|MG474490.1|MG474489.1|MG474488.1|MG474487.1|MG474486.1|MG474485.1|MG474484.1|MG474483.1|MG474482.1|MG474481.1|MG474480.1|MG474479.1|MG474478.1|MG474477.1|MG474476.1|MG474475.1|MG474474.1|MG474473.1|MG474472.1|MG474471.1|MG474470.1|MG474469.1|MG474468.1|MG474467.1|MG474466.1|MG474465.1|MG474464.1|MG474463.1|MG474462.1|MG474461.1|MG474460.1|MG474459.1|MG474458.1|MG474457.1|MG474456.1|MG474455.1|MG474454.1|MG474453.1|MG474452.1|MG474451.1|MG474450.1|MG474449.1|MG474448.1|MG474447.1|MG474446.1|MG474445.1|MG474444.1|MG474443.1|MG474442.1|MG474441.1|MG474440.1|MG474439.1|MG474438.1|MG474437.1|MG474436.1|MG474435.1|MG474434.1|MG474433.1|MG474432.1|MG474431.1|MG474430.1|MG474429.1|MG474428.1|MG474427.1|MG474426.1|MG474425.1|MG474424.1|MG474423.1|MG474422.1|MG474421.1|MG474420.1|MG474419.1|MG474418.1|MG474417.1|MG474416.1|MG474415.1|MG474414.1|MG474413.1|MG474412.1|MG474411.1|MG474410.1|MG474409.1|MG474408.1|MG474407.1|MG474406.1|MG474405.1|MG474404.1|MG474403.1|MG474402.1|MG474401.1|MG474400.1|MG474399.1|MG474398.1|MG474397.1|MG474396.1|MG474395.1|MG474394.1|MG474393.1|MG474392.1|MG474391.1|MG474390.1|MG474389.1|MG474388.1|MG474387.1|MG474386.1|MG474385.1|MG474384.1|MG474383.1|MG474382.1|MG474381.1|MG474380.1|MG474379.1|MG474378.1|MG474377.1|MG474376.1|MG474375.1|MG474374.1|MG474373.1|MG474372.1|MG474371.1|MG474370.1|MG474369.1|MG474368.1|MG474367.1|MG474366.1|MG474365.1|MG474364.1|MG474363.1|MG474362.1|MG474361.1|MG474360.1|MG474359.1|MG474358.1|MG474357.1|MG474356.1|MG474355.1|MG474354.1|MG474353.1|MG474352.1|MG474351.1|MG474350.1|MG474349.1|MG474348.1|MG474347.1|MG474346.1|MG474345.1|MG474344.1|MG474343.1|MG474342.1|MG474341.1|MG474340.1|MG474339.1|MG474338.1|MG474337.1|MG474336.1|MG474335.1|MG474334.1|MG474333.1|MG474332.1|MG474331.1|MG474330.1|MG474329.1|MG474328.1|MG474327.1|MG474326.1|MG474325.1|MG474324.1|MG474323.1|MG474322.1|MG474321.1|MG474320.1|MG474319.1|MG474318.1|MG474317.1|MG474316.1|MG474315.1|MG474314.1|MG474313.1|MG474312.1|MG474311.1|MG474310.1|MG474309.1|MG474308.1|MG474307.1|MG474306.1|MG474305.1|MG474304.1|MG474303.1|MG474302.1|MG474301.1|MG474300.1|MG474299.1|MG474298.1|MG474297.1|MG474296.1|MG474295.1|MG474294.1|MG474293.1|MG474292.1|MG474291.1|MG474290.1|MG474289.1|MG474288.1|MG474287.1|MG474286.1|MG474285.1|MG474284.1|MG474283.1|MG474282.1|MG474281.1|MG474280.1|MG474279.1|MG474278.1|MG474277.1|MG474276.1|MG474275.1|MG474274.1|MG474273.1|MG474272.1|MG474271.1|MG474270.1|MG474269.1|MG474268.1|MG474267.1|MG474266.1|MG474265.1|MG474264.1|MG474263.1|MG474262.1|MG474261.1|MG474260.1|MG474259.1|MG474258.1|MG474257.1|MG474256.1|MG474255.1|MG474254.1|MG474253.1|MG474252.1|MG474251.1|MG474250.1|MG474249.1|MG474248.1|MG474247.1|MG474246.1|MG474245.1|MG474244.1|MG474243.1|MG474242.1|MG474241.1|MG474240.1|MG474239.1|MG474238.1|MG474237.1|MG474236.1|MG474235.1|MG474234.1|MG474233.1|MG474232.1|MG474231.1|MG474230.1|MG474229.1|MG474228.1|MG474227.1|MG474226.1|MG474225.1|MG474224.1|MG474223.1|MG474222.1|MG474221.1|MG474220.1|MG474219.1|MG474218.1|MG474217.1|MG474216.1|MG474215.1|MG474214.1|MG474213.1|MG474212.1|MG474211.1|MG474210.1|MG474209.1|MG474208.1|MG474207.1|MG474206.1|MG474205.1|MG474204.1|MG474203.1|MG474202.1|MG474201.1|MG474200.1|MG474199.1|MG474198.1|MG474197.1|MG474196.1|MG474195.1|MG474194.1|MG474193.1|MG474192.1|MG474191.1|MG474190.1|MG474189.1|MG474188.1|MG474187.1|MG474186.1|MG474185.1|MG474184.1|MG474183.1|MG474182.1|MG474181.1|MG474180.1|MG474179.1|MG474178.1|MG474177.1|MG474176.1|MG474175.1|MG474174.1|MG474173.1|MG474172.1|MG474171.1|MG474170.1|MG474169.1|MG474168.1|MG474167.1|MG474166.1|MG474165.1|MG474164.1|MG474163.1|MG474162.1|MG474161.1|MG474160.1|MG474159.1|MG474158.1|MG474157.1|MG474156.1|MG474155.1|MG474154.1|MG474153.1|MG474152.1|MG474151.1|MG474150.1|MG474149.1|MG474148.1|MG474147.1|MG474146.1|MG474145.1|MG474144.1|MG474143.1|MG474142.1|MG474141.1|MG474140.1|MG474139.1|MG474138.1|MG474137.1|MG474136.1|MG474135.1|MG474134.1|MG474133.1|MG474132.1|MG474131.1|MG474130.1|MG474129.1|MG474128.1|MG474127.1|MG474126.1|MG474125.1|MG474124.1|MG474123.1|MG474122.1|MG474121.1|MG474120.1|MG474119.1|MG474118.1|MG474117.1|MG474116.1|MG474115.1|MG474114.1|MG474113.1|MG474112.1|MG474111.1|MG474110.1|MG474109.1|MG474108.1|MG474107.1|MG474106.1|MG474105.1|MG474104.1|MG474103.1|MG474102.1|MG474101.1|MG474100.1|MG474099.1|MG474098.1|MG474097.1|MG474096.1|MG474095.1|MG474094.1|MG474093.1|MG474092.1|MG474091.1|MG474090.1|MG474089.1|MG474088.1|MG474087.1|MG474086.1|MG474085.1|MG474084.1|MG474083.1|MG474082.1|MG474081.1|MG474080.1|MG474079.1|MG474078.1|MG474077.1|MG474076.1|MG474075.1|MG474074.1|MG474073.1|MG474072.1|MG474071.1|MG474070.1|MG474069.1|MG474068.1|MG474067.1|MG474066.1|MG474065.1|MG474064.1|MG474063.1|MG474062.1|MG474061.1|MG474060.1|MG474059.1|MG474058.1|MG474057.1|MG474056.1|MG474055.1|MG474054.1|MG474053.1|MG474052.1|MG474051.1|MG474050.1|MG474049.1|MG474048.1|MG474047.1|MG474046.1|MG474045.1|MG474044.1|MG474043.1|MG474042.1|MG474041.1|MG474040.1|MG474039.1|MG474038.1|MG474037.1|MG474036.1|MG474035.1|MG474034.1|MG474033.1|MG474032.1|MG474031.1|MG474030.1|MG474029.1|MG474028.1|MG474027.1|MG474026.1|MG474025.1|MG474024.1|MG474023.1|MG474022.1|MG474021.1|MG474020.1|MG474019.1|MG474018.1|MG474017.1|MG474016.1|MG474015.1|MG474014.1|MG474013.1|MG474012.1|MG474011.1|MG474010.1|MG474009.1|MG474008.1|MG474007.1|MG474006.1|MG474005.1|MG474004.1|MG474003.1|MG474002.1|MG474001.1|MG474000.1|MG473999.1|MG473998.1|MG473997.1|MG473996.1|MG473995.1|MG473994.1|MG473993.1|MG473992.1|MG473991.1|MG473990.1|MG473989.1|MG473988.1|MG473987.1|MG473986.1|MG473985.1|MG473984.1|MG473983.1|MG473982.1|MG473981.1|MG473980.1|MG473979.1|MG473978.1|MG473977.1|MG473976.1|MG473975.1|MG473974.1|MG473973.1|MG473972.1|MG473971.1|MG473970.1|MG473969.1|MG473968.1|MG473967.1|MG473966.1|MG473965.1|MG473964.1|MG473963.1|MG473962.1|MG473961.1|MG473960.1|MG473959.1|MG473958.1|MG473957.1|MG473956.1|MG473955.1|MG473954.1|MG473953.1|MG473952.1|MG473951.1|MG473950.1|MG473949.1|MG473948.1|MG473947.1|MG473946.1|MG473945.1|MG473944.1|MG473943.1|MG473942.1|MG473941.1|MG473940.1|MG473939.1|MG473938.1|MG473937.1|MG473936.1|MG473935.1|MG473934.1|MG473933.1|MG473932.1|MG473931.1|MG473930.1|MG473929.1|MG473928.1|MG473927.1|MG473926.1|MG473925.1|MG473924.1|MG473923.1|MG473922.1|MG473921.1|MG473920.1|MG473919.1|MG473918.1|MG473917.1|MG473916.1|MG473915.1|MG473914.1|MG473913.1|MG473912.1|MG473911.1|MG473910.1|MG473909.1|MG473908.1|MG473907.1|MG473906.1|MG473905.1|MG473904.1|MG473903.1|MG473902.1|MG473901.1|MG473900.1|MG473899.1|MG473898.1|MG473897.1|MG473896.1|MG473895.1|MG473894.1|MG473893.1|MG473892.1|MG473891.1|MG473890.1|MG473889.1|MG473888.1|MG473887.1|MG473886.1|MG473885.1|MG473884.1|MG473883.1|MG473882.1|MG473881.1|MG473880.1|MG473879.1|MG473878.1|MG473877.1|MG473876.1|MG473875.1|MG473874.1|MG473873.1|MG473872.1|MG473871.1|MG473870.1|MG473869.1|MG473868.1|MG473867.1|MG473866.1|MG473865.1|MG473864.1|MG473863.1|MG473862.1|MG473861.1|MG473860.1|MG473859.1|MG473858.1|MG473857.1|MG473856.1|MG473855.1|MG473854.1|MG473853.1|MG473852.1|MG473851.1|MG473850.1|MG473849.1|MG473848.1|MG473847.1|MG473846.1|MG473845.1|MG473844.1|MG473843.1|MG473842.1|MG473841.1|MG473840.1|MG473839.1|MG473838.1|MG473837.1|MG473836.1|MG473835.1|MG473834.1|MG473833.1|MG473832.1|MG473831.1|MG473830.1|MG473829.1|MG473828.1|MG473827.1|MG473826.1|MG473825.1|MG473824.1|MG473823.1|MG473822.1|MG473821.1|MG473820.1|MG473819.1|MG473818.1|MG473817.1|MG473816.1|MG473815.1|MG473814.1|MG473813.1|MG473812.1|MG473811.1|MG473810.1|MG473809.1|MG473808.1|MG473807.1|MG473806.1|MG473805.1|MG473804.1|MG473803.1|MG473802.1|MG473801.1|MG473800.1|MG473799.1|MG473798.1|MG473797.1|MG473796.1|MG473795.1|MG473794.1|MG473793.1|MG473792.1|MG473791.1|MG473790.1|MG473789.1|MF848938.1|MF848937.1|MF848936.1|MF848935.1|MF848934.1|MF848933.1|MF848932.1|MF848931.1|MF848930.1|MF848929.1|MF848928.1|MF848927.1|MF848926.1|MF848925.1|MF848924.1|MF848923.1|MF848922.1|MF848921.1|MF848920.1|MF848919.1|MF848918.1|MF848917.1|MF848916.1|MF848915.1|MF848914.1|MF848913.1|MF848912.1|MF848911.1|MF848910.1|MF848909.1|MF848908.1|MF848907.1|MF848906.1|MF848905.1|MF848904.1|MF848903.1|MF848902.1|MF848901.1|MF848900.1|MF848899.1|MF848898.1|MF848897.1|MF848896.1|MF848895.1|MF848894.1|MF848893.1|MF848892.1|MF848891.1|MF848890.1|MF848889.1|MF848888.1|MF848887.1|MF848886.1|MF848885.1|MF848884.1|MF848883.1|MF848882.1|MF848881.1|MF848880.1|MF848879.1|MF848878.1|MF848877.1|MF848876.1|MF848875.1|MF848874.1|MF848873.1|MF848872.1|MF848871.1|MF848870.1|MF848869.1|MF848868.1|MF848867.1|MF848866.1|MF848865.1|MF848864.1|MF848863.1|MF848862.1|MF848861.1|MF848860.1|MF848859.1|MF848858.1|MF848857.1|MF848856.1|MF848855.1|MF848854.1|MF848853.1|MF848852.1|MF848851.1|MF848850.1|MF848849.1|MF848848.1|MF848847.1|MF848846.1|MF848845.1|MF848844.1|MF848843.1|MF848842.1|MF848841.1|MF848840.1|MF848839.1|MF848838.1|MF848837.1|MF848836.1|MF848835.1|MF848834.1|MF848833.1|MF848832.1|MF848831.1|MF848830.1|MF848829.1|MF848828.1|MF848827.1|MF848826.1|MF848825.1|MF848824.1|MF848823.1|MF848822.1|MF848821.1|MF848820.1|MF848819.1|MF848818.1|MF848817.1|MF848816.1|MF848815.1|MF848814.1|MF848813.1|MF848812.1|MF848811.1|MF848810.1|MF848809.1|MF848808.1|MF848807.1|MF848806.1|MF848805.1|MF848804.1|MF848803.1|MF848802.1|MF848801.1|MF848800.1|MF848799.1|MF848798.1|MF848797.1|MF848796.1|MF848795.1|MF848794.1|MF848793.1|MF848792.1|MF848791.1|MF848790.1|MF848789.1|MF848788.1|MF848787.1|MF848786.1|MF848785.1|MF848784.1|MF848783.1|MF848782.1|MF848781.1|MF848780.1|MF848779.1|MF848778.1|MF848777.1|MF848776.1|MF848775.1|MF848774.1|MF848773.1|MF848772.1|MF848771.1|MF848770.1|MF848769.1|MF848768.1|MF848767.1|MF848766.1|MF848765.1|MF848764.1|MF848763.1|MF848762.1|MF848761.1|MF848760.1|MF848759.1|MF848758.1|MF848757.1|MF848756.1|MF848755.1|MF848754.1|MF848753.1|MF848752.1|MF848751.1|MF848750.1|MF848749.1|MF848748.1|MF848747.1|MF848746.1|MF848745.1|MF848744.1|MF848743.1|MF848742.1|MF848741.1|MF848740.1|MF848739.1|MF848738.1|MF848737.1|MF848736.1|MF848735.1|MF848734.1|MF848733.1|MF848732.1|MF848731.1|MF848730.1|MF848729.1|MF848728.1|MF848727.1|MF848726.1|MF848725.1|MF848724.1|MF848723.1|MF848722.1|MF848721.1|MF848720.1|MF848719.1|MF848718.1|MF848717.1|MF848716.1|MF848715.1|MF848714.1|MF848713.1|MF848712.1|MF848711.1|MF848710.1|MF848709.1|MF848708.1|MF848707.1|MF848706.1|MF848705.1|MF848704.1|MF848703.1|MF848702.1|MF848701.1|MF848700.1|MF848699.1|MF848698.1|MF848697.1|MF848696.1|MF848695.1|MF848694.1|MF848693.1|MF848692.1|MF848691.1|MF848690.1|MF848689.1|MF848688.1|MF848687.1|MF848686.1|MF848685.1|MF848684.1|MF848683.1|MF848682.1|MF848681.1|MF848680.1|MF848679.1|MF848678.1|MF848677.1|MF848676.1|MF848675.1|MF848674.1|MF848673.1|MF848672.1|MF848671.1|MF848670.1|MF848669.1|MF848668.1|MF848667.1|MF848666.1|MF848665.1|MF848664.1|MF848663.1|MF848662.1|MF848661.1|MF848660.1|MF848659.1|MF848658.1|MF848657.1|MF848656.1|MF848655.1|MF848654.1|MF848653.1|MF848652.1|MF848651.1|MF848650.1|MF848649.1|MF848648.1|MF848647.1|MF848646.1|MF848645.1|MF848644.1|MF848643.1|MF848642.1|MF848641.1|MF848640.1|MF848639.1|MF848638.1|MF848637.1|MF848636.1|MF848635.1|MF848634.1|MF848633.1|MF848632.1|MF848631.1|MF848630.1|MF848629.1|MF848628.1|MF848627.1|MF848626.1|MF848625.1|MF848624.1|MF848623.1|MF848622.1|MF848621.1|MF848620.1|MF848619.1|MF848618.1|MF848617.1|MF848616.1|MF848615.1|MF848614.1|MF848613.1|MF848612.1|MF848611.1|MF848610.1|MF848609.1|MF848608.1|MF848607.1|MF848606.1|MF848605.1|MF848604.1|MF848603.1|MF848602.1|MF848601.1|MF848600.1|MF848599.1|MF848598.1|MF848597.1|MF848596.1|MF848595.1|MF848594.1|MF848593.1|MF848592.1|MF848591.1|MF848590.1|MF848589.1|MF848588.1|MF848587.1|MF848586.1|MF848585.1|MF848584.1|MF848583.1|MF848582.1|MF848581.1|MF848580.1|MF848579.1|MF848578.1|MF848577.1|MF848576.1|MF848575.1|MF848574.1|MF848573.1|MF848572.1|MF848571.1|MF848570.1|MF848569.1|MF848568.1|MF848567.1|MF848566.1|MF848565.1|MF848564.1|MF848563.1|MF848562.1|MF848561.1|MF848560.1|MF848559.1|MF848558.1|MF848557.1|MF848556.1|MF848555.1|MF848554.1|MF848553.1|MF848552.1|MF848551.1|MF848550.1|MF848549.1|MF848548.1|MF848547.1|MF848546.1|MF848545.1|MF848544.1|MF848543.1|MF848542.1|MF848541.1|MF848540.1|MF848539.1|MF848538.1|MF848537.1|MF848536.1|MF848535.1|MF848534.1|MF848533.1|MF848532.1|MF848531.1|MF848530.1|MF848529.1|MF848528.1|MF848527.1|MF848526.1|MF848525.1|MF848524.1|MF848523.1|MF848522.1|MF848521.1|MF848520.1|MF848519.1|MF848518.1|MF848517.1|MF848516.1|MF848515.1|MF848514.1|MF848513.1|MF848512.1|MF848511.1|MF848510.1|MF848509.1|MF848508.1|MF848507.1|MF848506.1|MF848505.1|MF848504.1|MF848503.1|MF848502.1|MF848501.1|MF848500.1|MF848499.1|MF848498.1|MF848497.1|MF848496.1|MF848495.1|MF848494.1|MF848493.1|MF848492.1|MF848491.1|MF848490.1|MF848489.1|MF848488.1|MF848487.1|MF848486.1|MF848485.1|MF848484.1|MF848483.1|MF848482.1|MF848481.1|MF848480.1|MF848479.1|MF848478.1|MF848477.1|MF848476.1|MF848475.1|MF848474.1|MF848473.1|MF848472.1|MF848471.1|MF848470.1|MF848469.1|MF848468.1|MF848467.1|MF848466.1|MF848465.1|MF848464.1|MF848463.1|MF848462.1|MF848461.1|MF848460.1|MF848459.1|MF848458.1|MF848457.1|MF848456.1|MF848455.1|MF848454.1|MF848453.1|MF848452.1|MF848451.1|MF848450.1|MF848449.1|MF848448.1|MF848447.1|MF848446.1|MF848445.1|MF848444.1|MF848443.1|MF848442.1|MF848441.1|MF848440.1|MF848439.1|MF848438.1|MF848437.1|MF848436.1|MF848435.1|MF848434.1|MF848433.1|MF848432.1|MF848431.1|MF848430.1|MF848429.1|MF848428.1|MF848427.1|MF848426.1|MF848425.1|MF848424.1|MF848423.1|MF848422.1|MF848421.1|MF848420.1|MF848419.1|MF848418.1|MF848417.1|MF848416.1|MF848415.1|MF848414.1|MF848413.1|MF848412.1|MF848411.1|MF848410.1|MF848409.1|MF848408.1|MF848407.1|MF848406.1|MF848405.1|MF848404.1|MF848403.1|MF848402.1|MF848401.1|MF848400.1|MF848399.1|MF848398.1|MF848397.1|MF848396.1|MF848395.1|MF848394.1|MF848393.1|MF848392.1|MF848391.1|MF848390.1|MF848389.1|MF848388.1|MF848387.1|MF848386.1|MF848385.1|MF848384.1|MF848383.1|MF848382.1|MF848381.1|MF848380.1|MF848379.1|MF848378.1|MF848377.1|MF848376.1|MF848375.1|MF848374.1|MF848373.1|MF848372.1|MF848371.1|MF848370.1|MF848369.1|MF848368.1|MF848367.1|MF848366.1|MF848365.1|MF848364.1|MF848363.1|MF848362.1|MF848361.1|MF848360.1|MF848359.1|MF848358.1|MF848357.1|MF848356.1|MF848355.1|MF848354.1|MF848353.1|MF848352.1|MF848351.1|MF848350.1|MF848349.1|MF848348.1|MF848347.1|MF848346.1|MF848345.1|MF848344.1|MF848343.1|MF848342.1|MF848341.1|MF848340.1|MF848339.1|MF848338.1|MF848337.1|MF848336.1|MF848335.1|MF848334.1|MF848333.1|MF848332.1|MF848331.1|MF848330.1|MF848329.1|MF848328.1|MF848327.1|MF848326.1|MF848325.1|MF848324.1|MF848323.1|MF848322.1|MF848321.1|MF848320.1|MF848319.1|MF848318.1|MF848317.1|MF848316.1|MF848315.1|MF848314.1|MF848313.1|MF848312.1|MF848311.1|MF848310.1|MF848309.1|MF848308.1|MF848307.1|MF848306.1|MF848305.1|MF848304.1|MF848303.1|MF848302.1|MF848301.1|MF848300.1|MF848299.1|MF848298.1|MF848297.1|MF848296.1|MF848295.1|MF848294.1|MF848293.1|MF848292.1|MF848291.1|MF848290.1|MF848289.1|MF848288.1|MF848287.1|MF848286.1|MF848285.1|MF848284.1|MF848283.1|MF848282.1|MF848281.1|MF848280.1|MF848279.1|MF848278.1|MF848277.1|MF848276.1|MF848275.1|MF848274.1|MF848273.1|MF848272.1|MF848271.1|MF848270.1|MF848269.1|MF848268.1|MF848267.1|MF848266.1|MF848265.1|MF848264.1|MF848263.1|MF848262.1|MF848261.1|MF848260.1|MF848259.1|MF848258.1|MF848257.1|MF848256.1|MF848255.1|MF848254.1|MF848253.1|MF848252.1|MF848251.1|MF848250.1|MF848249.1|MF848248.1|MF848247.1|MF848246.1|MF848245.1|MF848244.1|MF848243.1|MF848242.1|MF848241.1|MF848240.1|MF848239.1|MF848238.1|MF848237.1|MF848236.1|MF848235.1|MF848234.1|MF848233.1|MF848232.1|MF848231.1|MF848230.1|MF848229.1|MF848228.1|MF848227.1|MF848226.1|MF848225.1|MF848224.1|MF848223.1|MF848222.1|MF848221.1|MF848220.1|MF848219.1|MF848218.1|MF848217.1|MF848216.1|MF848215.1|MF848214.1|MF848213.1|MF848212.1|MF848211.1|MF848210.1|MF848209.1|MF848208.1|MF848207.1|MF848206.1|MF848205.1|MF848204.1|MF848203.1|MF848202.1|MF848201.1|MF848200.1|MF848199.1|MF848198.1|MF848197.1|MF848196.1|MF848195.1|MF848194.1|MF848193.1|MF848192.1|MF848191.1|MF848190.1|MF848189.1|MF848188.1|MF848187.1|MF848186.1|MF848185.1|MF848184.1|MF848183.1|MF848182.1|MF848181.1|MF848180.1|MF848179.1|MF848178.1|MF848177.1|MF848176.1|MF848175.1|MF848174.1|MF848173.1|MF848172.1|MF848171.1|MF848170.1|MF848169.1|MF848168.1|MF848167.1|MF848166.1|MF848165.1|MF848164.1|MF848163.1|MF848162.1|MF848161.1|MF848160.1|MF848159.1|MF848158.1|MF848157.1|MF848156.1|MF848155.1|MF848154.1|MF848153.1|MF848152.1|MF848151.1|MF848150.1|MF848149.1|MF848148.1|MF848147.1|MF848146.1|MF848145.1|MF848144.1|MF848143.1|MF848142.1|MF848141.1|MF848140.1|MF848139.1|MF848138.1|MF848137.1|MF848136.1|MF848135.1|MF848134.1|MF848133.1|MF848132.1|MF848131.1|MF848130.1|MF848129.1|MF848128.1|MF848127.1|MF848126.1|MF848125.1|MF848124.1|MF848123.1|MF848122.1|MF848121.1|MF848120.1|MF848119.1|MF848118.1|MF848117.1|MF848116.1|MF848115.1|MF848114.1|MF848113.1|MF848112.1|MF848111.1|MF848110.1|MF848109.1|MF848108.1|MF848107.1|MF848106.1|MF848105.1|MF848104.1|MF848103.1|MF848102.1|MF848101.1|MF848100.1|MF848099.1|MF848098.1|MF848097.1|MF848096.1|MF848095.1|MF848094.1|MF848093.1|MF848092.1|MF848091.1|MF848090.1|MF848089.1|MF848088.1|MF848087.1|MF848086.1|MF848085.1|MF848084.1|MF848083.1|MF848082.1|MF848081.1|MF848080.1|MF848079.1|MF848078.1|MF848077.1|MF848076.1|MF848075.1|MF848074.1|MF848073.1|MF848072.1|MF848071.1|MF848070.1|MF848069.1|MF848068.1|MF848067.1|MF848066.1|MF848065.1|MF848064.1|MF848063.1|MF848062.1|MF848061.1|MF848060.1|MF848059.1|MF848058.1|MF848057.1|MF848056.1|MF848055.1|MF848054.1|MF848053.1|MF848052.1|MF848051.1|MF848050.1|MF848049.1|MF848048.1|MF848047.1|MF848046.1|MF848045.1|MF848044.1|MF848043.1|MF848042.1|MF848041.1|MF848040.1|MF848039.1|MF848038.1|MF848037.1|MF848036.1|MF848035.1|MF848034.1|MF848033.1|MF848032.1|MF848031.1|MF848030.1|MF848029.1|MF848028.1|MF848027.1|MF848026.1|MF848025.1|MF848024.1|MF848023.1|MF848022.1|MF848021.1|MF848020.1|MF848019.1|MF848018.1|MF848017.1|MF848016.1|MF848015.1|MF848014.1|MF848013.1|MF848012.1|MF848011.1|MF848010.1|MF848009.1|MF848008.1|MF848007.1|MF848006.1|MF848005.1|MF848004.1|MF848003.1|MF848002.1|MF848001.1|MF848000.1|MF847999.1|MF847998.1|MF847997.1|MF847996.1|MF847995.1|MF847994.1|MF847993.1|MF847992.1|MF847991.1|MF847990.1|MF847989.1|MF847988.1|MF847987.1|MF847986.1|MF847985.1|MF847984.1|MF847983.1|MF847982.1|MF847981.1|MF847980.1|MF847979.1|MF847978.1|MF847977.1|MF847976.1|MF847975.1|MF847974.1|MF847973.1|MF847972.1|MF847971.1|MF847970.1|MF847969.1|MF847968.1|MF847967.1|MF847966.1|MF847965.1|MF847964.1|MF847963.1|MF847962.1|MF847961.1|MF847960.1|MF847959.1|MF847958.1|MF847957.1|MF847956.1|MF847955.1|MF847954.1|MF847953.1|MF847952.1|MF847951.1|MF847950.1|MF847949.1|MF847948.1|MF847947.1|MF847946.1|MF847945.1|MF847944.1|MF847943.1|MF847942.1|MF847941.1|MF847940.1|MF847939.1|MF847938.1|MF847937.1|MF847936.1|MF847935.1|MF847934.1|MF847933.1|MF847932.1|MF847931.1|MF847930.1|MF847929.1|MF847928.1|MF847927.1|MF847926.1|MF847925.1|MF847924.1|MF847923.1|MF847922.1|MF847921.1|MF847920.1|MF847919.1|MF847918.1|MF847917.1|MF847916.1|MF847915.1|MF847914.1|MF847913.1|MF847912.1|MF847911.1|MF847910.1|MF847909.1|MF847908.1|MF847907.1|MF847906.1|MF847905.1|MF847904.1|MF847903.1|MF847902.1|MF847901.1|MF847900.1|MF847899.1|MF847898.1|MF847897.1|MF847896.1|MF847895.1|MF847894.1|MF847893.1|MF847892.1|MF847891.1|MF847890.1|MF847889.1|MF847888.1|MF847887.1|MF847886.1|MF847885.1|MF847884.1|MF847883.1|MF847882.1|MF847881.1|MF847880.1|MF847879.1|MF847878.1|MF847877.1|MF847876.1|MF847875.1|MF847874.1|MF847873.1|MF847872.1|MF847871.1|MF847870.1|MF847869.1|MF847868.1|MF847867.1|MF847866.1|MF847865.1|MF847864.1|MF847863.1|MF847862.1|MF847861.1|MF847860.1|MF847859.1|MF847858.1|MF847857.1|MF847856.1|MF847855.1|MF847854.1|MF847853.1|MF847852.1|MF847851.1|MF847850.1|MF847849.1|MF847848.1|MF847847.1|MF847846.1|MF847845.1|MF847844.1|MF847843.1|MF847842.1|MF847841.1|MF847840.1|MF847839.1|MF847838.1|MF847837.1|MF847836.1|MF847835.1|MF847834.1|MF847833.1|MF847832.1|MF847831.1|MF847830.1|MF847829.1|MF847828.1|MF847827.1|MF847826.1|MF847825.1|MF847824.1|MF847823.1|MF847822.1|MF847821.1|MF847820.1|MF847819.1|MF847818.1|MF847817.1|MF847816.1|MF847815.1|MF847814.1|MF847813.1|MF847812.1|MF847811.1|MF847810.1|MF847809.1|MF847808.1|MF847807.1|MF847806.1|MF847805.1|MF847804.1|MF847803.1|MF847802.1|MF847801.1|MF847800.1|MF847799.1|MF847798.1|MF847797.1|MF847796.1|MF847795.1|MF847794.1|MF847793.1|MF847792.1|MF847791.1|MF847790.1|MF847789.1|MF847788.1|MF847787.1|MF847786.1|MF847785.1|MF847784.1|MF847783.1|MF847782.1|MF847781.1|MF847780.1|MF847779.1|MF847778.1|MF847777.1|MF847776.1|MF847775.1|MF847774.1|MF847773.1|MF847772.1|MF847771.1|MF847770.1|MF847769.1|MF847768.1|MF847767.1|MF847766.1|MF847765.1|MF847764.1|MF847763.1|MF847762.1|MF847761.1|MF847760.1|MF847759.1|MF847758.1|MF847757.1|MF847756.1|MF847755.1|MF847754.1|MF847753.1|MF847752.1|MF847751.1|MF847750.1|MF847749.1|MF847748.1|MF847747.1|MF847746.1|MF847745.1|MF847744.1|MF847743.1|MF847742.1|MF847741.1|MF847740.1|MF847739.1|MF847738.1|MF847737.1|MF847736.1|MF847735.1|MF847734.1|MF847733.1|MF847732.1|MF847731.1|MF847730.1|MF847729.1|MF847728.1|MF847727.1|MF847726.1|MF847725.1|MF847724.1|MF847723.1|MF847722.1|MF847721.1|MF847720.1|MF847719.1|MF847718.1|MF847717.1|MF847716.1|MF847715.1|MF847714.1|MF847713.1|MF847712.1|MF847711.1|MF847710.1|MF847709.1|MF847708.1|MF847707.1|MF847706.1|MF847705.1|MF847704.1|MF847703.1|MF847702.1|MF847701.1|MF847700.1|MF847699.1|MF847698.1|MF847697.1|MF847696.1|MF847695.1|MF847694.1|MF847693.1|MF847692.1|MF847691.1|MF847690.1|MF847689.1|MF847688.1|MF847687.1|MF847686.1|MF847685.1|MF847684.1|MF847683.1|MF847682.1|MF847681.1|MF847680.1|MF847679.1|MF847678.1|MF847677.1|MF847676.1|MF847675.1|MF847674.1|MF847673.1|MF847672.1|MF847671.1|MF847670.1|MF847669.1|MF847668.1|MF847667.1|MF847666.1|MF847665.1|MF847664.1|MF847663.1|MF847662.1|MF847661.1|MF847660.1|MF847659.1|MF847658.1|MF847657.1|MF847656.1|MF847655.1|MF847654.1|MF847653.1|MF847652.1|MF847651.1|MF847650.1|MF847649.1|MF847648.1|MF847647.1|MF847646.1|MF847645.1|MF847644.1|MF847643.1|MF847642.1|MF847641.1|MF847640.1|MF847639.1|MF847638.1|MF847637.1|MF847636.1|MF847635.1|MF847634.1|MF847633.1|MF847632.1|MF847631.1|MF847630.1|MF847629.1|MF847628.1|MF847627.1|MF847626.1|MF847625.1|MF847624.1|MF847623.1|MF847622.1|MF847621.1|MF847620.1|MF847619.1|MF847618.1|MF847617.1|MF847616.1|MF847615.1|MF847614.1|MF847613.1|MF847612.1|MF847611.1|MF847610.1|MF847609.1|MF847608.1|MF847607.1|MF847606.1|MF847605.1|MF847604.1|MF847603.1|MF847602.1|MF847601.1|MF847600.1|MF847599.1|MF847598.1|MF847597.1|MF847596.1|MF847595.1|MF847594.1|MF847593.1|MF847592.1|MF847591.1|MF847590.1|MF847589.1|MF847588.1|MF847587.1|MF847586.1|MF847585.1|MF847584.1|MF847583.1|MF847582.1|MF847581.1|MF847580.1|MF847579.1|MF847578.1|MF847577.1|MF847576.1|MF847575.1|MF847574.1|MF847573.1|MF847572.1|MF847571.1|MF847570.1|MF847569.1|MF847568.1|MF847567.1|MF847566.1|MF847565.1|MF847564.1|MF847563.1|MF847562.1|MF847561.1|MF847560.1|MF847559.1|MF847558.1|MF847557.1|MF847556.1|MF847555.1|MF847554.1|MF847553.1|MF847552.1|MF847551.1|MF847550.1|MF847549.1|MF847548.1|MF847547.1|MF847546.1|MF847545.1|MF847544.1|MF847543.1|MF847542.1|MF847541.1|MF847540.1|MF847539.1|MF847538.1|MF847537.1|MF847536.1|MF847535.1|MF847534.1|MF847533.1|MF847532.1|MF847531.1|MF847530.1|MF847529.1|MF847528.1|MF847527.1|MF847526.1|MF847525.1|MF847524.1|MF847523.1|MF847522.1|MF847521.1|MF847520.1|MF847519.1|MF847518.1|MF847517.1|MF847516.1|MF847515.1|MF847514.1|MF847513.1|MF847512.1|MF847511.1|MF847510.1|MF847509.1|MF847508.1|MF847507.1|MF847506.1|MF847505.1|MF847504.1|MF847503.1|MF847502.1|MF847501.1|MF847500.1|MF847499.1|MF847498.1|MF847497.1|MF847496.1|MF847495.1|MF847494.1|MF847493.1|MF847492.1|MF847491.1|MF847490.1|MF847489.1|MF847488.1|MF847487.1|MF847486.1|MF847485.1|MF847484.1|MF847483.1|MF847482.1|MF847481.1|MF847480.1|MF847479.1|MF847478.1|MF847477.1|MF847476.1|MF847475.1|MF847474.1|MF847473.1|MF847472.1|MF847471.1|MF847470.1|MF847469.1|MF847468.1|MF847467.1|MF847466.1|MF847465.1|MF847464.1|MF847463.1|MF847462.1|MF847461.1|MF847460.1|MF847459.1|MF847458.1|MF847457.1|MF847456.1|MF847455.1|MF847454.1|MF847453.1|MF847452.1|MF847451.1|MF847450.1|MF847449.1|MF847448.1|MF847447.1|MF847446.1|MF847445.1|MF847444.1|MF847443.1|MF847442.1|MF847441.1|MF847440.1|MF847439.1|MF847438.1|MF847437.1|MF847436.1|MF847435.1|MF847434.1|MF847433.1|MF847432.1|MF847431.1|MF847430.1|MF847429.1|MF847428.1|MF847427.1|MF847426.1|MF847425.1|MF847424.1|MF847423.1|MF847422.1|MF847421.1|MF847420.1|MF847419.1|MF847418.1|MF847417.1|MF847416.1|MF847415.1|MF847414.1|MF847413.1|MF847412.1|MF847411.1|MF847410.1|MF847409.1|MF847408.1|MF847407.1|MF847406.1|MF847405.1|MF847404.1|MF847403.1|MF847402.1|MF847401.1|MF847400.1|MF847399.1|MF847398.1|MF847397.1|MF847396.1|MF847395.1|MF847394.1|MF847393.1|MF847392.1|MF847391.1|MF847390.1|MF847389.1|MF847388.1|MF847387.1|MF847386.1|MF847385.1|MF847384.1|MF847383.1|MF847382.1|MF847381.1|MF847380.1|MF847379.1|MF847378.1|MF847377.1|MF847376.1|MF847375.1|MF847374.1|MF847373.1|MF847372.1|MF847371.1|MF847370.1|MF847369.1|MF847368.1|MF847367.1|MF847366.1|MF847365.1|MF847364.1|MF847363.1|MF847362.1|MF847361.1|MF847360.1|MF847359.1|MF847358.1|MF847357.1|MF847356.1|MF847355.1|MF847354.1|MF847353.1|MF847352.1|MF847351.1|MF847350.1|MF847349.1|MF847348.1|MF847347.1|MF847346.1|MF847345.1|MF847344.1|MF847343.1|MF847342.1|MF847341.1|MF847340.1|MF847339.1|MF847338.1|MF847337.1|MF847336.1|MF847335.1|MF847334.1|MF847333.1|MF847332.1|MF847331.1|MF847330.1|MF847329.1|MF847328.1|MF847327.1|MF847326.1|MF847325.1|MF847324.1|MF847323.1|MF847322.1|MF847321.1|MF847320.1|MF847319.1|MF847318.1|MF847317.1|MF847316.1|MF847315.1|MF847314.1|MF847313.1|MF847312.1|MF847311.1|MF847310.1|MF847309.1|MF847308.1|MF847307.1|MF847306.1|MF847305.1|MF847304.1|MF847303.1|MF847302.1|MF847301.1|MF847300.1|MF847299.1|MF847298.1|MF847297.1|MF847296.1|MF847295.1|MF847294.1|MF847293.1|MF847292.1|MF847291.1|MF847290.1|MF847289.1|MF847288.1|MF847287.1|MF847286.1|MF847285.1|MF847284.1|MF847283.1|MF847282.1|MF847281.1|MF847280.1|MF847279.1|MF847278.1|MF847277.1|MF847276.1|MF847275.1|MF847274.1|MF847273.1|MF847272.1|MF847271.1|MF847270.1|MF847269.1|MF847268.1|MF847267.1|MF847266.1|MF847265.1|MF847264.1|MF847263.1|MF847262.1|MF847261.1|MF847260.1|MF847259.1|MF847258.1|MF847257.1|MF847256.1|MF847255.1|MF847254.1|MF847253.1|MF847252.1|MF847251.1|MF847250.1|MF847249.1|MF847248.1|MF847247.1|MF847246.1|MF847245.1|MF847244.1|MF847243.1|MF847242.1|MF847241.1|MF847240.1|MF847239.1|MF847238.1|MF847237.1|MF847236.1|MF847235.1|MF847234.1|MF847233.1|MF847232.1|MF847231.1|MF847230.1|MF847229.1|MF847228.1|MF847227.1|MF847226.1|MF847225.1|MF847224.1|MF847223.1|MF847222.1|MF847221.1|MF847220.1|MF847219.1|MF847218.1|MF847217.1|MF847216.1|MF847215.1|MF847214.1|MF847213.1|MF847212.1|MF847211.1|MF847210.1|MF847209.1|MF847208.1|MF847207.1|MF847206.1|MF847205.1|MF847204.1|MF847203.1|MF847202.1|MF847201.1|MF847200.1|MF847199.1|MF847198.1|MF847197.1|MF847196.1|MF847195.1|MF847194.1|MF847193.1|MF847192.1|MF847191.1|MF847190.1|MF847189.1|MF847188.1|MF847187.1|MF847186.1|MF847185.1|MF847184.1|MF847183.1|MF847182.1|MF847181.1|MF847180.1|MF847179.1|MF847178.1|MF847177.1|MF847176.1|MF847175.1|MF847174.1|MF847173.1|MF847172.1|MF847171.1|MF847170.1|MF847169.1|MF847168.1|MF847167.1|MF847166.1|MF847165.1|MF847164.1|MF847163.1|MF847162.1|MF847161.1|MF847160.1|MF847159.1|MF847158.1|MF847157.1|MF847156.1|MF847155.1|MF847154.1|MF847153.1|MF847152.1|MF847151.1|MF847150.1|MF847149.1|MF847148.1|MF847147.1|MF847146.1|MF847145.1|MF847144.1|MF847143.1|MF847142.1|MF847141.1|MF847140.1|MF847139.1|MF847138.1|MF847137.1|MF847136.1|MF847135.1|MF847134.1|MF847133.1|MF847132.1|MF847131.1|MF847130.1|MF847129.1|MF847128.1|MF847127.1|MF847126.1|MF847125.1|MF847124.1|MF847123.1|MF847122.1|MF847121.1|MF847120.1|MF847119.1|MF847118.1|MF847117.1|MF847116.1|MF847115.1|MF847114.1|MF847113.1|MF847112.1|MF847111.1|MF847110.1|MF847109.1|MF847108.1|MF847107.1|MF847106.1|MF847105.1|MF847104.1|MF847103.1|MF847102.1|MF847101.1|MF847100.1|MF847099.1|MF847098.1|MF847097.1|MF847096.1|MF847095.1|MF847094.1|MF847093.1|MF847092.1|MF847091.1|MF847090.1|MF847089.1|MF847088.1|MF847087.1|MF847086.1|MF847085.1|MF847084.1|MF847083.1|MF847082.1|MF847081.1|MF847080.1|MF847079.1|MF847078.1|MF847077.1|MF847076.1|MF847075.1|MF847074.1|MF847073.1|MF847072.1|MF847071.1|MF847070.1|MF847069.1|MF847068.1|MF847067.1|MF847066.1|MF847065.1|MF847064.1|MF847063.1|MF847062.1|MF847061.1|MF847060.1|MF847059.1|MF847058.1|MF847057.1|MF847056.1|MF847055.1|MF847054.1|MF847053.1|MF847052.1|MF847051.1|MF847050.1|MF847049.1|MF847048.1|MF847047.1|MF847046.1|MF847045.1|MF847044.1|MF847043.1|MF847042.1|MF847041.1|MF847040.1|MF847039.1|MF847038.1|MF847037.1|MF847036.1|MF847035.1|MF847034.1|MF847033.1|MF847032.1|MF847031.1|MF847030.1|MF847029.1|MF847028.1|MF847027.1|MF847026.1|MF847025.1|MF847024.1|MF847023.1|MF847022.1|MF847021.1|MF847020.1|MF847019.1|MF847018.1|MF847017.1|MF847016.1|MF847015.1|MF847014.1|MF847013.1|MF847012.1|MF847011.1|MF847010.1|MF847009.1|MF847008.1|MF847007.1|MF847006.1|MF847005.1|MF847004.1|MF847003.1|MF847002.1|MF847001.1|MF847000.1|MF846999.1|MF846998.1|MF846997.1|MF846996.1|MF846995.1|MF846994.1|MF846993.1|MF846992.1|MF846991.1|MF846990.1|MF846989.1|MF846988.1|MF846987.1|MF846986.1|MF846985.1|MF846984.1|MF846983.1|MF846982.1|MF846981.1|MF846980.1|MF846979.1|MF846978.1|MF846977.1|MF846976.1|MF846975.1|MF846974.1|MF846973.1|MF846972.1|MF846971.1|MF846970.1|MF846969.1|MF846968.1|MF846967.1|MF846966.1|MF846965.1|MF846964.1|MF846963.1|MF846962.1|MF846961.1|MF846960.1|MF846959.1|MF846958.1|MF846957.1|MF846956.1|MF846955.1|MF846954.1|MF846953.1|MF846952.1|MF846951.1|MF846950.1|MF846949.1|MF846948.1|MF846947.1|MF846946.1|MF846945.1|MF846944.1|MF846943.1|MF846942.1|MF846941.1|MF846940.1|MF846939.1|MF846938.1|MF846937.1|MF846936.1|MF846935.1|MF846934.1|MF846933.1|MF846932.1|MF846931.1|MF846930.1|MF846929.1|MF846928.1|MF846927.1|MF846926.1|MF846925.1|MF846924.1|MF846923.1|MF846922.1|MF846921.1|MF846920.1|MF846919.1|MF846918.1|MF846917.1|MF846916.1|MF846915.1|MF846914.1|MF846913.1|MF846912.1|MF846911.1|MF846910.1|MF846909.1|MF846908.1|MF846907.1|MF846906.1|MF846905.1|MF846904.1|MF846903.1|MF846902.1|MF846901.1|MF846900.1|MF846899.1|MF846898.1|MF846897.1|MF846896.1|MF846895.1|MF846894.1|MF846893.1|MF846892.1|MF846891.1|MF846890.1|MF846889.1|MF846888.1|MF846887.1|MF846886.1|MF846885.1|MF846884.1|MF846883.1|MF846882.1|MF846881.1|MF846880.1|MF846879.1|MF846878.1|MF846877.1|MF846876.1|MF846875.1|MF846874.1|MF846873.1|MF846872.1|MF846871.1|MF846870.1|MF846869.1|MF846868.1|MF846867.1|MF846866.1|MF846865.1|MF846864.1|MF846863.1|MF846862.1|MF846861.1|MF846860.1|MF846859.1|MF846858.1|MF846857.1|MF846856.1|MF846855.1|MF846854.1|MF846853.1|MF846852.1|MF846851.1|MF846850.1|MF846849.1|MF846848.1|MF846847.1|MF846846.1|MF846845.1|MF846844.1|MF846843.1|MF846842.1|MF846841.1|MF846840.1|MF846839.1|MF846838.1|MF846837.1|MF846836.1|MF846835.1|MF846834.1|MF846833.1|MF846832.1|MF846831.1|MF846830.1|MF846829.1|MF846828.1|MF846827.1|MF846826.1|MF846825.1|MF846824.1|MF846823.1|MF846822.1|MF846821.1|MF846820.1|MF846819.1|MF846818.1|MF846817.1|MF846816.1|MF846815.1|MF846814.1|MF846813.1|MF846812.1|MF846811.1|MF846810.1|MF846809.1|MF846808.1|MF846807.1|MF846806.1|MF846805.1|MF846804.1|MF846803.1|MF846802.1|MF846801.1|MF846800.1|MF846799.1|MF846798.1|MF846797.1|MF846796.1|MF846795.1|MF846794.1|MF846793.1|MF846792.1|MF846791.1|MF846790.1|MF846789.1|MF846788.1|MF846787.1|MF846786.1|MF846785.1|MF846784.1|MF846783.1|MF846782.1|MF846781.1|MF846780.1|MF846779.1|MF846778.1|MF846777.1|MF846776.1|MF846775.1|MF846774.1|MF846773.1|MF846772.1|MF846771.1|MF846770.1|MF846769.1|MF846768.1|MF846767.1|MF846766.1|MF846765.1|MF846764.1|MF846763.1|MF846762.1|MF846761.1|MF846760.1|MF846759.1|MF846758.1|MF846757.1|MF846756.1|MF846755.1|MF846754.1|MF846753.1|MF846752.1|MF846751.1|MF846750.1|MF846749.1|MF846748.1|MF846747.1|MF846746.1|MF846745.1|MF846744.1|MF846743.1|MF846742.1|MF846741.1|MF846740.1|MF846739.1|MF846738.1|MF846737.1|MF846736.1|MF846735.1|MF846734.1|MF846733.1|MF846732.1|MF846731.1|MF846730.1|MF846729.1|MF846728.1|MF846727.1|MF846726.1|MF846725.1|MF846724.1|MF846723.1|MF846722.1|MF846721.1|MF846720.1|MF846719.1|MF846718.1|MF846717.1|MF846716.1|MF846715.1|MF846714.1|MF846713.1|MF846712.1|MF846711.1|MF846710.1|MF846709.1|MF846708.1|MF846707.1|MF846706.1|MF846705.1|MF846704.1|MF846703.1|MF846702.1|MF846701.1|MF846700.1|MF846699.1|MF846698.1|MF846697.1|MF846696.1|MF846695.1|MF846694.1|MF846693.1|MF846692.1|MF846691.1|MF846690.1|MF846689.1|MF846688.1|MF846687.1|MF846686.1|MF846685.1|MF846684.1|MF846683.1|MF846682.1|MF846681.1|MF846680.1|MF846679.1|MF846678.1|MF846677.1|MF846676.1|MF846675.1|MF846674.1|MF846673.1|MF846672.1|MF846671.1|MF846670.1|MF846669.1|MF846668.1|MF846667.1|MF846666.1|MF846665.1|MF846664.1|MF846663.1|MF846662.1|MF846661.1|MF846660.1|MF846659.1|MF846658.1|MF846657.1|MF846656.1|MF846655.1|MF846654.1|MF846653.1|MF846652.1|MF846651.1|MF846650.1|MF846649.1|MF846648.1|MF846647.1|MF846646.1|MF846645.1|MF846644.1|MF846643.1|MF846642.1|MF846641.1|MF846640.1|MF846639.1|MF846638.1|MF846637.1|MF846636.1|MF846635.1|MF846634.1|MF846633.1|MF846632.1|MF846631.1|MF846630.1|MF846629.1|MF846628.1|MF846627.1|MF846626.1|MF846625.1|MF846624.1|MF846623.1|MF846622.1|MF846621.1|MF846620.1|MF846619.1|MF846618.1|MF846617.1|MF846616.1|MF846615.1|MF846614.1|MF846613.1|MF846612.1|MF846611.1|MF846610.1|MF846609.1|MF846608.1|MF846607.1|MF846606.1|MF846605.1|MF846604.1|MF846603.1|MF846602.1|MF846601.1|MF846600.1|MF846599.1|MF846598.1|MF846597.1|MF846596.1|MF846595.1|MF846594.1|MF846593.1|MF846592.1|MF846591.1|MF846590.1|MF846589.1|MF846588.1|MF846587.1|MF846586.1|MF846585.1|MF846584.1|MF846583.1|MF846582.1|MF846581.1|MF846580.1|MF846579.1|MF846578.1|MF846577.1|MF846576.1|MF846575.1|MF846574.1|MF846573.1|MF846572.1|MF846571.1|MF846570.1|MF846569.1|MF846568.1|MF846567.1|MF846566.1|MF846565.1|MF846564.1|MF846563.1|MF846562.1|MF846561.1|MF846560.1|MF846559.1|MF846558.1|MF846557.1|MF846556.1|MF846555.1|MF846554.1|MF846553.1|MF846552.1|MF846551.1|MF846550.1|MF846549.1|MF846548.1|MF846547.1|MF846546.1|MF846545.1|MF846544.1|MF846543.1|MF846542.1|MF846541.1|MF846540.1|MF846539.1|MF846538.1|MF846537.1|MF846536.1|MF846535.1|MF846534.1|MF846533.1|MF846532.1|MF846531.1|MF846530.1|MF846529.1|MF846528.1|MF846527.1|MF846526.1|MF846525.1|MF846524.1|MF846523.1|MF846522.1|MF846521.1|MF846520.1|MF846519.1|MF846518.1|MF846517.1|MF846516.1|MF846515.1|MF846514.1|MF846513.1|MF846512.1|MF846511.1|MF846510.1|MF846509.1|MF846508.1|MF846507.1|MF846506.1|MF846505.1|MF846504.1|MF846503.1|MF846502.1|MF846501.1|MF846500.1|MF846499.1|MF846498.1|MF846497.1|MF846496.1|MF846495.1|MF846494.1|MF846493.1|MF846492.1|MF846491.1|MF846490.1|MF846489.1|MF846488.1|MF846487.1|MF846486.1|MF846485.1|MF846484.1|MF846483.1|MF846482.1|MF846481.1|MF846480.1|MF846479.1|MF846478.1|MF846477.1|MF846476.1|MF846475.1|MF846474.1|MF846473.1|MF846472.1|MF846471.1|MF846470.1|MF846469.1|MF846468.1|MF846467.1|MF846466.1|MF846465.1|MF846464.1|MF846463.1|MF846462.1|MF846461.1|MF846460.1|MF846459.1|MF846458.1|MF846457.1|MF846456.1|MF846455.1|MF846454.1|MF846453.1|MF846452.1|MF846451.1|MF846450.1|MF846449.1|MF846448.1|MF846447.1|MF846446.1|MF846445.1|MF846444.1|MF846443.1|MF846442.1|MF846441.1|MF846440.1|MF846439.1|MF846438.1|MF846437.1|MF846436.1|MF846435.1|MF846434.1|MF846433.1|MF846432.1|MF846431.1|MF846430.1|MF846429.1|MF846428.1|MF846427.1|MF846426.1|MF846425.1|MF846424.1|MF846423.1|MF846422.1|MF846421.1|MF846420.1|MF846419.1|MF846418.1|MF846417.1|MF846416.1|MF846415.1|MF846414.1|MF846413.1|MF846412.1|MF846411.1|MF846410.1|MF846409.1|MF846408.1|MF846407.1|MF846406.1|MF846405.1|MF846404.1|MF846403.1|MF846402.1|MF846401.1|MF846400.1|MF846399.1|MF846398.1|MF846397.1|MF846396.1|MF846395.1|MF846394.1|MF846393.1|MF846392.1|MF846391.1|MF846390.1|MF846389.1|MF846388.1|MF846387.1|MF846386.1|MF846385.1|MF846384.1|MF846383.1|MF846382.1|MF846381.1|MF846380.1|MF846379.1|MF846378.1|MF846377.1|MF846376.1|MF846375.1|MF846374.1|MF846373.1|MF846372.1|MF846371.1|MF846370.1|MF846369.1|MF846368.1|MF846367.1|MF846366.1|MF846365.1|MF846364.1|MF846363.1|MF846362.1|MF846361.1|MF846360.1|MF846359.1|MF846358.1|MF846357.1|MF846356.1|MF846355.1|MF846354.1|MF846353.1|MF846352.1|MF846351.1|MF846350.1|MF846349.1|MF846348.1|MF846347.1|MF846346.1|MF846345.1|MF846344.1|MF846343.1|MF846342.1|MF846341.1|MF846340.1|MF846339.1|MF846338.1|MF846337.1|MF846336.1|MF846335.1|MF846334.1|MF846333.1|MF846332.1|MF846331.1|MF846330.1|MF846329.1|MF846328.1|MF846327.1|MF846326.1|MF846325.1|MF846324.1|MF846323.1|MF846322.1|MF846321.1|MF846320.1|MF846319.1|MF846318.1|MF846317.1|MF846316.1|MF846315.1|MF846314.1|MF846313.1|MF846312.1|MF846311.1|MF846310.1|MF846309.1|MF846308.1|MF846307.1|MF846306.1|MF846305.1|MF846304.1|MF846303.1|MF846302.1|MF846301.1|MF846300.1|MF846299.1|MF846298.1|MF846297.1|MF846296.1|MF846295.1|MF846294.1|MF846293.1|MF846292.1|MF846291.1|MF846290.1|MF846289.1|MF846288.1|MF846287.1|MF846286.1|MF846285.1|MF846284.1|MF846283.1|MF846282.1|MF846281.1|MF846280.1|MF846279.1|MF846278.1|MF846277.1|MF846276.1|MF846275.1|MF846274.1|MF846273.1|MF846272.1|MF846271.1|MF846270.1|MF846269.1|MF846268.1|MF846267.1|MF846266.1|MF846265.1|MF846264.1|MF846263.1|MF846262.1|MF846261.1|MF846260.1|MF846259.1|MF846258.1|MF846257.1|MF846256.1|MF846255.1|MF846254.1|MF846253.1|MF846252.1|MF846251.1|MF846250.1|MF846249.1|MF846248.1|MF846247.1|MF846246.1|MF846245.1|MF846244.1|MF846243.1|MF846242.1|MF846241.1|MF846240.1|MF846239.1|MF846238.1|MF846237.1|MF846236.1|MF846235.1|MF846234.1|MF846233.1|MF846232.1|MF846231.1|MF846230.1|MF846229.1|MF846228.1|MF846227.1|MF846226.1|MF846225.1|MF846224.1|MF846223.1|MF846222.1|MF846221.1|MF846220.1|MF846219.1|MF846218.1|MF846217.1|MF846216.1|MF846215.1|MF846214.1|MF846213.1|MF846212.1|MF846211.1|MF846210.1|MF846209.1|MF846208.1|MF846207.1|MF846206.1|MF846205.1|MF846204.1|MF846203.1|MF846202.1|MF846201.1|MF846200.1|MF846199.1|MF846198.1|MF846197.1|MF846196.1|MF846195.1|MF846194.1|MF846193.1|MF846192.1|MF846191.1|MF846190.1|MF846189.1|MF846188.1|MF846187.1|MF846186.1|MF846185.1|MF846184.1|MF846183.1|MF846182.1|MF846181.1|MF846180.1|MF846179.1|MF846178.1|MF846177.1|MF846176.1|MF846175.1|MF846174.1|MF846173.1|MF846172.1|MF846171.1|MF846170.1|MF846169.1|MF846168.1|MF846167.1|MF846166.1|MF846165.1|MF846164.1|MF846163.1|MF846162.1|MF846161.1|MF846160.1|MF846159.1|MF846158.1|MF846157.1|MF846156.1|MF846155.1|MF846154.1|MF846153.1|MF846152.1|MF846151.1|MF846150.1|MF846149.1|MF846148.1|MF846147.1|MF846146.1|MF846145.1|MF846144.1|MF846143.1|MF846142.1|MF846141.1|MF846140.1|MF846139.1|MF846138.1|MF846137.1|MF846136.1|MF846135.1|MF846134.1|MF846133.1|MF846132.1|MF846131.1|MF846130.1|MF846129.1|MF846128.1|MF846127.1|MF846126.1|MF846125.1|MF846124.1|MF846123.1|MF846122.1|MF846121.1|MF846120.1|MF846119.1|MF846118.1|MF846117.1|MF846116.1|MF846115.1|MF846114.1|MF846113.1|MF846112.1|MF846111.1|MF846110.1|MF846109.1|MF846108.1|MF846107.1|MF846106.1|MF846105.1|MF846104.1|MF846103.1|MF846102.1|MF846101.1|MF846100.1|MF846099.1|MF846098.1|MF846097.1|MF846096.1|MF846095.1|MF846094.1|MF846093.1|MF846092.1|MF846091.1|MF846090.1|MF846089.1|MF846088.1|MF846087.1|MF846086.1|MF846085.1|MF846084.1|MF846083.1|MF846082.1|MF846081.1|MF846080.1|MF846079.1|MF846078.1|MF846077.1|MF846076.1|MF846075.1|MF846074.1|MF846073.1|MF846072.1|MF846071.1|MF846070.1|MF846069.1|MF846068.1|MF846067.1|MF846066.1|MF846065.1|MF846064.1|MF846063.1|MF846062.1|MF846061.1|MF846060.1|MF846059.1|MF846058.1|MF846057.1|MF846056.1|MF846055.1|MF846054.1|MF846053.1|MF846052.1|MF846051.1|MF846050.1|MF846049.1|MF846048.1|MF846047.1|MF846046.1|MF846045.1|MF846044.1|MF846043.1|MF846042.1|MF846041.1|MF846040.1|MF846039.1|MF846038.1|MF846037.1|MF846036.1|MF846035.1|MF846034.1|MF846033.1|MF846032.1|MF846031.1|MF846030.1|MF846029.1|MF846028.1|MF846027.1|MF846026.1|MF846025.1|MF846024.1|MF846023.1|MF846022.1|MF846021.1|MF846020.1|MF846019.1|MF846018.1|MF846017.1|MF846016.1|MF846015.1|MF846014.1|MF846013.1|MF846012.1|MF846011.1|MF846010.1|MF846009.1|MF846008.1|MF846007.1|MF846006.1|MF846005.1|MF846004.1|MF846003.1|MF846002.1|MF846001.1|MF846000.1|MF845999.1|MF845998.1|MF845997.1|MF845996.1|MF845995.1|MF845994.1|MF845993.1|MF845992.1|MF845991.1|MF845990.1|MF845989.1|MF845988.1|MF845987.1|MF845986.1|MF845985.1|MF845984.1|MF845983.1|MF845982.1|MF845981.1|MF845980.1|MF845979.1|MF845978.1|MF845977.1|MF845976.1|MF845975.1|MF845974.1|MF845973.1|MF845972.1|MF845971.1|MF845970.1|MF845969.1|MF845968.1|MF845967.1|MF845966.1|MF845965.1|MF845964.1|MF845963.1|MF845962.1|MF845961.1|MF845960.1|MF845959.1|MF845958.1|MF845957.1|MF845956.1|MF845955.1|MF845954.1|MF845953.1|MF845952.1|MF845951.1|MF845950.1|MF845949.1|MF845948.1|MF845947.1|MF845946.1|MF845945.1|MF845944.1|MF845943.1|MF845942.1|MF845941.1|MF845940.1|MF845939.1|MF845938.1|MF845937.1|MF845936.1|MF845935.1|MF845934.1|MF845933.1|MF845932.1|MF845931.1|MF845930.1|MF845929.1|MF845928.1|MF845927.1|MF845926.1|MF845925.1|MF845924.1|MF845923.1|MF845922.1|MF845921.1|MF845920.1|MF845919.1|MF845918.1|MF845917.1|MF845916.1|MF845915.1|MF845914.1|MF845913.1|MF845912.1|MF845911.1|MF845910.1|MF845909.1|MF845908.1|MF845907.1|MF845906.1|MF845905.1|MF845904.1|MF845903.1|MF845902.1|MF845901.1|MF845900.1|MF845899.1|MF845898.1|MF845897.1|MF845896.1|MF845895.1|MF845894.1|MF845893.1|MF845892.1|MF845891.1|MF845890.1|MF845889.1|MF845888.1|MF845887.1|MF845886.1|MF845885.1|MF845884.1|MF845883.1|MF845882.1|MF845881.1|MF845880.1|MF845879.1|MF845878.1|MF845877.1|MF845876.1|MF845875.1|MF845874.1|MF845873.1|MF845872.1|MF845871.1|MF845870.1|MF845869.1|MF845868.1|MF845867.1|MF845866.1|MF845865.1|MF845864.1|MF845863.1|MF845862.1|MF845861.1|MF845860.1|MF845859.1|MF845858.1|MF845857.1|MF845856.1|MF845855.1|MF845854.1|MF845853.1|MF845852.1|MF845851.1|MF845850.1|MF845849.1|MF845848.1|MF845847.1|MF845846.1|MF845845.1|MF845844.1|MF845843.1|MF845842.1|MF845841.1|MF845840.1|MF845839.1|MF845838.1|MF845837.1|MF845836.1|MF845835.1|MF845834.1|MF845833.1|MF845832.1|MF845831.1|MF845830.1|MF845829.1|MF845828.1|MF845827.1|MF845826.1|MF845825.1|MF845824.1|MF845823.1|MF845822.1|MF845821.1|MF845820.1|MF845819.1|MF845818.1|MF845817.1|MF845816.1|MF845815.1|MF845814.1|MF845813.1|MF845812.1|MF845811.1|MF845810.1|MF845809.1|MF845808.1|MF845807.1|MF845806.1|MF845805.1|MF845804.1|MF845803.1|MF845802.1|MF845801.1|MF845800.1|MF845799.1|MF845798.1|MF845797.1|MF845796.1|MF845795.1|MF845794.1|MF845793.1|MF845792.1|MF845791.1|MF845790.1|MF845789.1|MF845788.1|MF845787.1|MF845786.1|MF845785.1|MF845784.1|MF845783.1|MF845782.1|MF845781.1|MF845780.1|MF845779.1|MF845778.1|MF845777.1|MF845776.1|MF845775.1|MF845774.1|MF845773.1|MF845772.1|MF845771.1|MF845770.1|MF845769.1|MF845768.1|MF845767.1|MF845766.1|MF845765.1|MF845764.1|MF845763.1|MF845762.1|MF845761.1|MF845760.1|MF845759.1|MF845758.1|MF845757.1|MF845756.1|MF845755.1|MF845754.1|MF845753.1|MF845752.1|MF845751.1|MF845750.1|MF845749.1|MF845748.1|MF845747.1|MF845746.1|MF845745.1|MF845744.1|MF845743.1|MF845742.1|MF845741.1|MF845740.1|MF845739.1|MF845738.1|MF845737.1|MF845736.1|MF845735.1|MF845734.1|MF845733.1|MF845732.1|MF845731.1|MF845730.1|MF845729.1|MF845728.1|MF845727.1|MF845726.1|MF845725.1|MF845724.1|MF845723.1|MF845722.1|MF845721.1|MF845720.1|MF845719.1|MF845718.1|MF845717.1|MF845716.1|MF845715.1|MF845714.1|MF845713.1|MF845712.1|MF845711.1|MF845710.1|MF845709.1|MF845708.1|MF845707.1|MF845706.1|MF845705.1|MF845704.1|MF845703.1|MF845702.1|MF845701.1|MF845700.1|MF845699.1|MF845698.1|MF845697.1|MF845696.1|MF845695.1|MF845694.1|MF845693.1|MF845692.1|MF845691.1|MF845690.1|MF845689.1|MF845688.1|MF845687.1|MF845686.1|MF845685.1|MF845684.1|MF845683.1|MF845682.1|MF845681.1|MF845680.1|MF845679.1|MF845678.1|MF845677.1|MF845676.1|MF845675.1|MF845674.1|MF845673.1|MF845672.1|MF845671.1|MF845670.1|MF845669.1|MF845668.1|MF845667.1|MF845666.1|MF845665.1|MF845664.1|MF845663.1|MF845662.1|MF845661.1|MF845660.1|MF845659.1|MF845658.1|MF845657.1|MF845656.1|MF845655.1|MF845654.1|MF845653.1|MF845652.1|MF845651.1|MF845650.1|MF845649.1|MF845648.1|MF845647.1|MF845646.1|MF845645.1|MF845644.1|MF845643.1|MF845642.1|MF845641.1|MF845640.1|MF845639.1|MF845638.1|MF845637.1|MF845636.1|MF845635.1|MF845634.1|MF845633.1|MF845632.1|MF845631.1|MF845630.1|MF845629.1|MF845628.1|MF845627.1|MF845626.1|MF845625.1|MF845624.1|MF845623.1|MF845622.1|MF845621.1|MF845620.1|MF845619.1|MF845618.1|MF845617.1|MF845616.1|MF845615.1|MF845614.1|MF845613.1|MF845612.1|MF845611.1|MF845610.1|MF845609.1|MF845608.1|MF845607.1|MF845606.1|MF845605.1|MF845604.1|MF845603.1|MF845602.1|MF845601.1|MF845600.1|MF845599.1|MF845598.1|MF845597.1|MF845596.1|MF845595.1|MF845594.1|MF845593.1|MF845592.1|MF845591.1|MF845590.1|MF845589.1|MF845588.1|MF845587.1|MF845586.1|MF845585.1|MF845584.1|MF845583.1|MF845582.1|MF845581.1|MF845580.1|MF845579.1|MF845578.1|MF845577.1|MF845576.1|MF845575.1|MF845574.1|MF845573.1|MF845572.1|MF845571.1|MF845570.1|MF845569.1|MF845568.1|MF845567.1|MF845566.1|MF845565.1|MF845564.1|MF845563.1|MF845562.1|MF845561.1|MF845560.1|MF845559.1|MF845558.1|MF845557.1|MF845556.1|MF845555.1|MF845554.1|MF845553.1|MF845552.1|MF845551.1|MF845550.1|MF845549.1|MF845548.1|MF845547.1|MF845546.1|MF845545.1|MF845544.1|MF845543.1|MF845542.1|MF845541.1|MF845540.1|MF845539.1|MF845538.1|MF845537.1|MF845536.1|MF845535.1|MF845534.1|MF845533.1|MF845532.1|MF845531.1|MF845530.1|MF845529.1|MF845528.1|MF845527.1|MF845526.1|MF845525.1|MF845524.1|MF845523.1|MF845522.1|MF845521.1|MF845520.1|MF845519.1|MF845518.1|MF845517.1|MF845516.1|MF845515.1|MF845514.1|MF845513.1|MF845512.1|MF845511.1|MF845510.1|MF845509.1|MF845508.1|MF845507.1|MF845506.1|MF845505.1|MF845504.1|MF845503.1|MF845502.1|MF845501.1|MF845500.1|MF845499.1|MF845498.1|MF845497.1|MF845496.1|MF845495.1|MF845494.1|MF845493.1|MF845492.1|MF845491.1|MF845490.1|MF845489.1|MF845488.1|MF845487.1|MF845486.1|MF845485.1|MF845484.1|MF845483.1|MF845482.1|MF845481.1|MF845480.1|MF845479.1|MF845478.1|MF845477.1|MF845476.1|MF845475.1|MF845474.1|MF845473.1|MF845472.1|MF845471.1|MF845470.1|MF845469.1|MF845468.1|MF845467.1|MF845466.1|MF845465.1|MF845464.1|MF845463.1|MF845462.1|MF845461.1|MF845460.1|MF845459.1|MF845458.1|MF845457.1|MF845456.1|MF845455.1|MF845454.1|MF845453.1|MF845452.1|MF845451.1|MF845450.1|MF845449.1|MF845448.1|MF845447.1|MF845446.1|MF845445.1|MF845444.1|MF845443.1|MF845442.1|MF845441.1|MF845440.1|MF845439.1|MF845438.1|MF845437.1|MF845436.1|MF845435.1|MF845434.1|MF845433.1|MF845432.1|MF845431.1|MF845430.1|MF845429.1|MF845428.1|MF845427.1|MF845426.1|MF845425.1|MF845424.1|MF845423.1|MF845422.1|MF845421.1|MF845420.1|MF845419.1|MF845418.1|MF845417.1|MF845416.1|MF845415.1|MF845414.1|MF845413.1|MF845412.1|MF845411.1|MF845410.1|MF845409.1|MF845408.1|MF845407.1|MF845406.1|MF845405.1|MF845404.1|MF845403.1|MF845402.1|MF845401.1|MF845400.1|MF845399.1|MF845398.1|MF845397.1|MF845396.1|MF845395.1|MF845394.1|MF845393.1|MF845392.1|MF845391.1|MF845390.1|MF845389.1|MF845388.1|MF845387.1|MF845386.1|MF845385.1|MF845384.1|MF845383.1|MF845382.1|MF845381.1|MF845380.1|MF845379.1|MF845378.1|MF845377.1|MF845376.1|MF845375.1|MF845374.1|MF845373.1|MF845372.1|MF845371.1|MF845370.1|MF845369.1|MF845368.1|MF845367.1|MF845366.1|MF845365.1|MF845364.1|MF845363.1|MF845362.1|MF845361.1|MF845360.1|MF845359.1|MF845358.1|MF845357.1|MF845356.1|MF845355.1|MF845354.1|MF845353.1|MF845352.1|MF845351.1|MF845350.1|MF845349.1|MF845348.1|MF845347.1|MF845346.1|MF845345.1|MF845344.1|MF845343.1|MF845342.1|MF845341.1|MF845340.1|MF845339.1|MF845338.1|MF845337.1|MF845336.1|MF845335.1|MF845334.1|MF845333.1|MF845332.1|MF845331.1|MF845330.1|MF845329.1|MF845328.1|MF845327.1|MF845326.1|MF845325.1|MF845324.1|MF845323.1|MF845322.1|MF845321.1|MF845320.1|MF845319.1|MF845318.1|MF845317.1|MF845316.1|MF845315.1|MF845314.1|MF845313.1|MF845312.1|MF845311.1|MF845310.1|MF845309.1|MF845308.1|MF845307.1|MF845306.1|MF845305.1|MF845304.1|MF845303.1|MF845302.1|MF845301.1|MF845300.1|MF845299.1|MF845298.1|MF845297.1|MF845296.1|MF845295.1|MF845294.1|MF845293.1|MF845292.1|MF845291.1|MF845290.1|MF845289.1|MF845288.1|MF845287.1|MF845286.1|MF845285.1|MF845284.1|MF845283.1|MF845282.1|MF845281.1|MF845280.1|MF845279.1|MF845278.1|MF845277.1|MF845276.1|MF845275.1|MF845274.1|MF845273.1|MF845272.1|MF845271.1|MF845270.1|MF845269.1|MF845268.1|MF845267.1|MF845266.1|MF845265.1|MF845264.1|MF845263.1|MF845262.1|MF845261.1|MF845260.1|MF845259.1|MF845258.1|MF845257.1|MF845256.1|MF845255.1|MF845254.1|MF845253.1|MF845252.1|MF845251.1|MF845250.1|MF845249.1|MF845248.1|MF845247.1|MF845246.1|MF845245.1|MF845244.1|MF845243.1|MF845242.1|MF845241.1|MF845240.1|MF845239.1|MF845238.1|MF845237.1|MF845236.1|MF845235.1|MF845234.1|MF845233.1|MF845232.1|MF845231.1|MF845230.1|MF845229.1|MF845228.1|MF845227.1|MF845226.1|MF845225.1|MF845224.1|MF845223.1|MF845222.1|MF845221.1|MF845220.1|MF845219.1|MF845218.1|MF845217.1|MF845216.1|MF845215.1|MF845214.1|MF845213.1|MF845212.1|MF845211.1|MF845210.1|MF845209.1|MF845208.1|MF845207.1|MF845206.1|MF845205.1|MF845204.1|MF845203.1|MF845202.1|MF845201.1|MF845200.1|MF845199.1|MF845198.1|MF845197.1|MF845196.1|MF845195.1|MF845194.1|MF845193.1|MF845192.1|MF845191.1|MF845190.1|MF845189.1|MF845188.1|MF845187.1|MF845186.1|MF845185.1|MF845184.1|MF845183.1|MF845182.1|MF845181.1|MF845180.1|MF845179.1|MF845178.1|MF845177.1|MF845176.1|MF845175.1|MF845174.1|MF845173.1|MF845172.1|MF845171.1|MF845170.1|MF845169.1|MF845168.1|MF845167.1|MF845166.1|MF845165.1|MF845164.1|MF845163.1|MF845162.1|MF845161.1|MF845160.1|MF845159.1|MF845158.1|MF845157.1|MF845156.1|MF845155.1|MF845154.1|MF845153.1|MF845152.1|MF845151.1|MF845150.1|MF845149.1|MF845148.1|MF845147.1|MF845146.1|MF845145.1|MF845144.1|MF845143.1|MF845142.1|MF845141.1|MF845140.1|MF845139.1|MF845138.1|MF845137.1|MF845136.1|MF845135.1|MF845134.1|MF845133.1|MF845132.1|MF845131.1|MF845130.1|MF845129.1|MF845128.1|MF845127.1|MF845126.1|MF845125.1|MF845124.1|MF845123.1|MF845122.1|MF845121.1|MF845120.1|MF845119.1|MF845118.1|MF845117.1|MF845116.1|MF845115.1|MF845114.1|MF845113.1|MF845112.1|MF845111.1|MF845110.1|MF845109.1|MF845108.1|MF845107.1|MF845106.1|MF845105.1|MF845104.1|MF845103.1|MF845102.1|MF845101.1|MF845100.1|MF845099.1|MF845098.1|MF845097.1|MF845096.1|MF845095.1|MF845094.1|MF845093.1|MF845092.1|MF845091.1|MF845090.1|MF845089.1|MF845088.1|MF845087.1|MF845086.1|MF845085.1|MF845084.1|MF845083.1|MF845082.1|MF845081.1|MF845080.1|MF845079.1|MF845078.1|MF845077.1|MF845076.1|MF845075.1|MF845074.1|MF845073.1|MF845072.1|MF845071.1|MF845070.1|MF845069.1|MF845068.1|MF845067.1|MF845066.1|MF845065.1|MF845064.1|MF845063.1|MF845062.1|MF845061.1|MF845060.1|MF845059.1|MF845058.1|MF845057.1|MF845056.1|MF845055.1|MF845054.1|MF845053.1|MF845052.1|MF845051.1|MF845050.1|MF845049.1|MF845048.1|MF845047.1|MF845046.1|MF845045.1|MF845044.1|MF845043.1|MF845042.1|MF845041.1|MF845040.1|MF845039.1|MF845038.1|MF845037.1|MF845036.1|MF845035.1|MF845034.1|MF845033.1|MF845032.1|MF845031.1|MF845030.1|MF845029.1|MF845028.1|MF845027.1|MF845026.1|MF845025.1|MF845024.1|MF845023.1|MF845022.1|MF845021.1|MF845020.1|MF845019.1|MF845018.1|MF845017.1|MF845016.1|MF845015.1|MF845014.1|MF845013.1|MF845012.1|MF845011.1|MF845010.1|MF845009.1|MF845008.1|MF845007.1|MF845006.1|MF845005.1|MF845004.1|MF845003.1|MF845002.1|MF845001.1|MF845000.1|MF844999.1|MF844998.1|MF844997.1|MF844996.1|MF844995.1|MF844994.1|MF844993.1|MF844992.1|MF844991.1|MF844990.1|MF844989.1|MF844988.1|MF844987.1|MF844986.1|MF844985.1|MF844984.1|MF844983.1|MF844982.1|MF844981.1|MF844980.1|MF844979.1|MF844978.1|MF844977.1|MF844976.1|MF844975.1|MF844974.1|MF844973.1|MF844972.1|MF844971.1|MF844970.1|MF844969.1|MF844968.1|MF844967.1|MF844966.1|MF844965.1|MF844964.1|MF844963.1|MF844962.1|MF844961.1|MF844960.1|MF844959.1|MF844958.1|MF844957.1|MF844956.1|MF844955.1|MF844954.1|MF844953.1|MF844952.1|MF844951.1|MF844950.1|MF844949.1|MF844948.1|MF844947.1|MF844946.1|MF844945.1|MF844944.1|MF844943.1|MF844942.1|MF844941.1|MF844940.1|MF844939.1|MF844938.1|MF844937.1|MF844936.1|MF844935.1|MF844934.1|MF844933.1|MF844932.1|MF844931.1|MF844930.1|MF844929.1|MF844928.1|MF844927.1|MF844926.1|MF844925.1|MF844924.1|MF844923.1|MF844922.1|MF844921.1|MF844920.1|MF844919.1|MF844918.1|MF844917.1|MF844916.1|MF844915.1|MF844914.1|MF844913.1|MF844912.1|MF844911.1|MF844910.1|MF844909.1|MF844908.1|MF844907.1|MF844906.1|MF844905.1|MF844904.1|MF844903.1|MF844902.1|MF844901.1|MF844900.1|MF844899.1|MF844898.1|MF844897.1|MF844896.1|MF844895.1|MF844894.1|MF844893.1|MF844892.1|MF844891.1|MF844890.1|MF844889.1|MF844888.1|MF844887.1|MF844886.1|MF844885.1|MF844884.1|MF844883.1|MF844882.1|MF844881.1|MF844880.1|MF844879.1|MF844878.1|MF844877.1|MF844876.1|MF844875.1|MF844874.1|MF844873.1|MF844872.1|MF844871.1|MF844870.1|MF844869.1|MF844868.1|MF844867.1|MF844866.1|MF844865.1|MF844864.1|MF844863.1|MF844862.1|MF844861.1|MF844860.1|MF844859.1|MF844858.1|MF844857.1|MF844856.1|MF844855.1|MF844854.1|MF844853.1|MF844852.1|MF844851.1|MF844850.1|MF844849.1|MF844848.1|MF844847.1|MF844846.1|MF844845.1|MF844844.1|MF844843.1|MF844842.1|MF844841.1|MF844840.1|MF844839.1|MF844838.1|MF844837.1|MF844836.1|MF844835.1|MF844834.1|MF844833.1|MF844832.1|MF844831.1|MF844830.1|MF844829.1|MF844828.1|MF844827.1|MF844826.1|MF844825.1|MF844824.1|MF844823.1|MF844822.1|MF844821.1|MF844820.1|MF844819.1|MF844818.1|MF844817.1|MF844816.1|MF844815.1|MF844814.1|MF844813.1|MF844812.1|MF844811.1|MF844810.1|MF844809.1|MF844808.1|MF844807.1|MF844806.1|MF844805.1|MF844804.1|MF844803.1|MF844802.1|MF844801.1|MF844800.1|MF844799.1|MF844798.1|MF844797.1|MF844796.1|MF844795.1|MF844794.1|MF844793.1|MF844792.1|MF844791.1|MF844790.1|MF844789.1|MF844788.1|MF844787.1|MF844786.1|MF844785.1|MF844784.1|MF844783.1|MF844782.1|MF844781.1|MF844780.1|MF844779.1|MF844778.1|MF844777.1|MF844776.1|MF844775.1|MF844774.1|MF844773.1|MF844772.1|MF844771.1|MF844770.1|MF844769.1|MF844768.1|MF844767.1|MF844766.1|MF844765.1|MF844764.1|MF844763.1|MF844762.1|MF844761.1|MF844760.1|MF844759.1|MF844758.1|MF844757.1|MF844756.1|MF844755.1|MF844754.1|MF844753.1|MF844752.1|MF844751.1|MF844750.1|MF844749.1|MF844748.1|MF844747.1|MF844746.1|MF844745.1|MF844744.1|MF844743.1|MF844742.1|MF844741.1|MF844740.1|MF844739.1|MF844738.1|MF844737.1|MF844736.1|MF844735.1|MF844734.1|MF844733.1|MF844732.1|MF844731.1|MF844730.1|MF844729.1|MF844728.1|MF844727.1|MF844726.1|MF844725.1|MF844724.1|MF844723.1|MF844722.1|MF844721.1|MF844720.1|MF844719.1|MF844718.1|MF844717.1|MF844716.1|MF844715.1|MF844714.1|MF844713.1|MF844712.1|MF844711.1|MF844710.1|MF844709.1|MF844708.1|MF844707.1|MF844706.1|MF844705.1|MF844704.1|MF844703.1|MF844702.1|MF844701.1|MF844700.1|MF844699.1|MF844698.1|MF844697.1|MF844696.1|MF844695.1|MF844694.1|MF844693.1|MF844692.1|MF844691.1|MF844690.1|MF844689.1|MF844688.1|MF844687.1|MF844686.1|MF844685.1|MF844684.1|MF844683.1|MF844682.1|MF844681.1|MF844680.1|MF844679.1|MF844678.1|MF844677.1|MF844676.1|MF844675.1|MF844674.1|MF844673.1|MF844672.1|MF844671.1|MF844670.1|MF844669.1|MF844668.1|MF844667.1|MF844666.1|MF844665.1|MF844664.1|MF844663.1|MF844662.1|MF844661.1|MF844660.1|MF844659.1|MF844658.1|MF844657.1|MF844656.1|MF844655.1|MF844654.1|MF844653.1|MF844652.1|MF844651.1|MF844650.1|MF844649.1|MF844648.1|MF844647.1|MF844646.1|MF844645.1|MF844644.1|MF844643.1|MF844642.1|MF844641.1|MF844640.1|MF844639.1|MF844638.1|MF844637.1|MF844636.1|MF844635.1|MF844634.1|MF844633.1|MF844632.1|MF844631.1|MF844630.1|MF844629.1|MF844628.1|MF844627.1|MF844626.1|MF844625.1|MF844624.1|MF844623.1|MF844622.1|MF844621.1|MF844620.1|MF844619.1|MF844618.1|MF844617.1|MF844616.1|MF844615.1|MF844614.1|MF844613.1|MF844612.1|MF844611.1|MF844610.1|MF844609.1|MF844608.1|MF844607.1|MF844606.1|MF844605.1|MF844604.1|MF844603.1|MF844602.1|MF844601.1|MF844600.1|MF844599.1|MF844598.1|MF844597.1|MF844596.1|MF844595.1|MF844594.1|MF844593.1|MF844592.1|MF844591.1|MF844590.1|MF844589.1|MF844588.1|MF844587.1|MF844586.1|MF844585.1|MF844584.1|MF844583.1|MF844582.1|MF844581.1|MF844580.1|MF844579.1|MF844578.1|MF844577.1|MF844576.1|MF844575.1|MF844574.1|MF844573.1|MF844572.1|MF844571.1|MF844570.1|MF844569.1|MF844568.1|MF844567.1|MF844566.1|MF844565.1|MF844564.1|MF844563.1|MF844562.1|MF844561.1|MF844560.1|MF844559.1|MF844558.1|MF844557.1|MF844556.1|MF844555.1|MF844554.1|MF844553.1|MF844552.1|MF844551.1|MF844550.1|MF844549.1|MF844548.1|MF844547.1|MF844546.1|MF844545.1|MF844544.1|MF844543.1|MF844542.1|MF844541.1|MF844540.1|MF844539.1|MF844538.1|MF844537.1|MF844536.1|MF844535.1|MF844534.1|MF844533.1|MF844532.1|MF844531.1|MF844530.1|MF844529.1|MF844528.1|MF844527.1|MF844526.1|MF844525.1|MF844524.1|MF844523.1|MF844522.1|MF844521.1|MF844520.1|MF844519.1|MF844518.1|MF844517.1|MF844516.1|MF844515.1|MF844514.1|MF844513.1|MF844512.1|MF844511.1|MF844510.1|MF844509.1|MF844508.1|MF844507.1|MF844506.1|MF844505.1|MF844504.1|MF844503.1|MF844502.1|MF844501.1|MF844500.1|MF844499.1|MF844498.1|MF844497.1|MF844496.1|MF844495.1|MF844494.1|MF844493.1|MF844492.1|MF844491.1|MF844490.1|MF844489.1|MF844488.1|MF844487.1|MF844486.1|MF844485.1|MF844484.1|MF844483.1|MF844482.1|MF844481.1|MF844480.1|MF844479.1|MF844478.1|MF844477.1|MF844476.1|MF844475.1|MF844474.1|MF844473.1|MF844472.1|MF844471.1|MF844470.1|MF844469.1|MF844468.1|MF844467.1|MF844466.1|MF844465.1|MF844464.1|MF844463.1|MF844462.1|MF844461.1|MF844460.1|MF844459.1|MF844458.1|MF844457.1|MF844456.1|MF844455.1|MF844454.1|MF844453.1|MF844452.1|MF844451.1|MF844450.1|MF844449.1|MF844448.1|MF844447.1|MF844446.1|MF844445.1|MF844444.1|MF844443.1|MF844442.1|MF844441.1|MF844440.1|MF844439.1|MF844438.1|MF844437.1|MF844436.1|MF844435.1|MF844434.1|MF844433.1|MF844432.1|MF844431.1|MF844430.1|MF844429.1|MF844428.1|MF844427.1|MF844426.1|MF844425.1|MF844424.1|MF844423.1|MF844422.1|MF844421.1|MF844420.1|MF844419.1|MF844418.1|MF844417.1|MF844416.1|MF844415.1|MF844414.1|MF844413.1|MF844412.1|MF844411.1|MF844410.1|MF844409.1|MF844408.1|MF844407.1|MF844406.1|MF844405.1|MF844404.1|MF844403.1|MF844402.1|MF844401.1|MF844400.1|MF844399.1|MF844398.1|MF844397.1|MF844396.1|MF844395.1|MF844394.1|MF844393.1|MF844392.1|MF844391.1|MF844390.1|MF844389.1|MF844388.1|MF844387.1|MF844386.1|MF844385.1|MF844384.1|MF844383.1|MF844382.1|MF844381.1|MF844380.1|MF844379.1|MF844378.1|MF844377.1|MF844376.1|MF844375.1|MF844374.1|MF844373.1|MF844372.1|MF844371.1|MF844370.1|MF844369.1|MF844368.1|MF844367.1|MF844366.1|MF844365.1|MF844364.1|MF844363.1|MF844362.1|MF844361.1|MF844360.1|MF844359.1|MF844358.1|MF844357.1|MF844356.1|MF844355.1|MF844354.1|MF844353.1|MF844352.1|MF844351.1|MF844350.1|MF844349.1|MF844348.1|MF844347.1|MF844346.1|MF844345.1|MF844344.1|MF844343.1|MF844342.1|MF844341.1|MF844340.1|MF844339.1|MF844338.1|MF844337.1|MF844336.1|MF844335.1|MF844334.1|MF844333.1|MF844332.1|MF844331.1|MF844330.1|MF844329.1|MF844328.1|MF844327.1|MF844326.1|MF844325.1|MF844324.1|MF844323.1|MF844322.1|MF844321.1|MF844320.1|MF844319.1|MF844318.1|MF844317.1|MF844316.1|MF844315.1|MF844314.1|MF844313.1|MF844312.1|MF844311.1|MF844310.1|MF844309.1|MF844308.1|MF844307.1|MF844306.1|MF844305.1|MF844304.1|MF844303.1|MF844302.1|MF844301.1|MF844300.1|MF844299.1|MF844298.1|MF844297.1|MF844296.1|MF844295.1|MF844294.1|MF844293.1|MF844292.1|MF844291.1|MF844290.1|MF844289.1|MF844288.1|MF844287.1|MF844286.1|MF844285.1|MF844284.1|MF844283.1|MF844282.1|MF844281.1|MF844280.1|MF844279.1|MF844278.1|MF844277.1|MF844276.1|MF844275.1|MF844274.1|MF844273.1|MF844272.1|MF844271.1|MF844270.1|MF844269.1|MF844268.1|MF844267.1|MF844266.1|MF844265.1|MF844264.1|MF844263.1|MF844262.1|MF844261.1|MF844260.1|MF844259.1|MF844258.1|MF844257.1|MF844256.1|MF844255.1|MF844254.1|MF844253.1|MF844252.1|MF844251.1|MF844250.1|MF844249.1|MF844248.1|MF844247.1|MF844246.1|MF844245.1|MF844244.1|MF844243.1|MF844242.1|MF844241.1|MF844240.1|MF844239.1|MF844238.1|MF844237.1|MF844236.1|MF844235.1|MF844234.1|MF844233.1|MF844232.1|MF844231.1|MF844230.1|MF844229.1|MF844228.1|MF844227.1|MF844226.1|MF844225.1|MF844224.1|MF844223.1|MF844222.1|MF844221.1|MF844220.1|MF844219.1|MF844218.1|MF844217.1|MF844216.1|MF844215.1|MF844214.1|MF844213.1|MF844212.1|MF844211.1|MF844210.1|MF844209.1|MF844208.1|MF844207.1|MF844206.1|MF844205.1|MF844204.1|MF844203.1|MF844202.1|MF844201.1|MF844200.1|MF844199.1|MF844198.1|MF844197.1|MF844196.1|MF844195.1|MF844194.1|MF844193.1|MF844192.1|MF844191.1|MF844190.1|MF844189.1|MF844188.1|MF844187.1|MF844186.1|MF844185.1|MF844184.1|MF844183.1|MF844182.1|MF844181.1|MF844180.1|MF844179.1|MF844178.1|MF844177.1|MF844176.1|MF844175.1|MF844174.1|MF844173.1|MF844172.1|MF844171.1|MF844170.1|MF844169.1|MF844168.1|MF844167.1|MF844166.1|MF844165.1|MF844164.1|MF844163.1|MF844162.1|MF844161.1|MF844160.1|MF844159.1|MF844158.1|MF844157.1|MF844156.1|MF844155.1|MF844154.1|MF844153.1|MF844152.1|MF844151.1|MF844150.1|MF844149.1|MF844148.1|MF844147.1|MF844146.1|MF844145.1|MF844144.1|MF844143.1|MF844142.1|MF844141.1|MF844140.1|MF844139.1|MF844138.1|MF844137.1|MF844136.1|MF844135.1|MF844134.1|MF844133.1|MF844132.1|MF844131.1|MF844130.1|MF844129.1|MF844128.1|MF844127.1|MF844126.1|MF844125.1|MF844124.1|MF844123.1|MF844122.1|MF844121.1|MF844120.1|MF844119.1|MF844118.1|MF844117.1|MF844116.1|MF844115.1|MF844114.1|MF844113.1|MF844112.1|MF844111.1|MF844110.1|MF844109.1|MF844108.1|MF844107.1|MF844106.1|MF844105.1|MF844104.1|MF844103.1|MF844102.1|MF844101.1|MF844100.1|MF844099.1|MF844098.1|MF844097.1|MF844096.1|MF844095.1|MF844094.1|MF844093.1|MF844092.1|MF844091.1|MF844090.1|MF844089.1|MF844088.1|MF844087.1|MF844086.1|MF844085.1|MF844084.1|MF844083.1|MF844082.1|MF844081.1|MF844080.1|MF844079.1|MF844078.1|MF844077.1|MF844076.1|MF844075.1|MF844074.1|MF844073.1|MF844072.1|MF844071.1|MF844070.1|MF844069.1|MF844068.1|MF844067.1|MF844066.1|MF844065.1|MF844064.1|MF844063.1|MF844062.1|MF844061.1|MF844060.1|MF844059.1|MF844058.1|MF844057.1|MF844056.1|MF844055.1|MF844054.1|MF844053.1|MF844052.1|MF844051.1|MF844050.1|MF844049.1|MF844048.1|MF844047.1|MF844046.1|MF844045.1|MF844044.1|MF844043.1|MF844042.1|MF844041.1|MF844040.1|MF844039.1|MF844038.1|MF844037.1|MF844036.1|MF844035.1|MF844034.1|MF844033.1|MF844032.1|MF844031.1|MF844030.1|MF844029.1|MF844028.1|MF844027.1|MF844026.1|MF844025.1|MF844024.1|MF844023.1|MF844022.1|MF844021.1|MF844020.1|MF844019.1|MF844018.1|MF844017.1|MF844016.1|MF844015.1|MF844014.1|MF844013.1|MF844012.1|MF844011.1|MF844010.1|MF844009.1|MF844008.1|MF844007.1|MF844006.1|MF844005.1|MF844004.1|MF844003.1|MF844002.1|MF844001.1|MF844000.1|MF843999.1|MF843998.1|MF843997.1|MF843996.1|MF843995.1|MF843994.1|MF843993.1|MF843992.1|MF843991.1|MF843990.1|MF843989.1|MF843988.1|MF843987.1|MF843986.1|MF843985.1|MF843984.1|MF843983.1|MF843982.1|MF843981.1|MF843980.1|MF843979.1|MF843978.1|MF843977.1|MF843976.1|MF843975.1|MF843974.1|MF843973.1|MF843972.1|MF843971.1|MF843970.1|MF843969.1|MF843968.1|MF843967.1|MF843966.1|MF843965.1|MF843964.1|MF843963.1|MF843962.1|MF843961.1|MF843960.1|MF843959.1|MF843958.1|MF843957.1|MF843956.1|MF843955.1|MF843954.1|MF843953.1|MF843952.1|MF843951.1|MF843950.1|MF843949.1|MF843948.1|MF843947.1|MF843946.1|MF843945.1|MF843944.1|MF843943.1|MF843942.1|MF843941.1|MF843940.1|MF843939.1|MF841438.1|MF841437.1|MF841436.1|MF841435.1|MF841434.1|MF841433.1|MF841432.1|MF841431.1|MF841430.1|MF841429.1|MF841428.1|MF841427.1|MF841426.1|MF841425.1|MF841424.1|MF841423.1|MF841422.1|MF841421.1|MF841420.1|MF841419.1|MF841418.1|MF841417.1|MF841416.1|MF841415.1|MF841414.1|MF841413.1|MF841412.1|MF841411.1|MF841410.1|MF841409.1|MF841408.1|MF841407.1|MF841406.1|MF841405.1|MF841404.1|MF841403.1|MF841402.1|MF841401.1|MF841400.1|MF841399.1|MF841398.1|MF841397.1|MF841396.1|MF841395.1|MF841394.1|MF841393.1|MF841392.1|MF841391.1|MF841390.1|MF841389.1|MF841388.1|MF841387.1|MF841386.1|MF841385.1|MF841384.1|MF841383.1|MF841382.1|MF841381.1|MF841380.1|MF841379.1|MF841378.1|MF841377.1|MF841376.1|MF841375.1|MF841374.1|MF841373.1|MF841372.1|MF841371.1|MF841370.1|MF841369.1|MF841368.1|MF841367.1|MF841366.1|MF841365.1|MF841364.1|MF841363.1|MF841362.1|MF841361.1|MF841360.1|MF841359.1|MF841358.1|MF841357.1|MF841356.1|MF841355.1|MF841354.1|MF841353.1|MF841352.1|MF841351.1|MF841350.1|MF841349.1|MF841348.1|MF841347.1|MF841346.1|MF841345.1|MF841344.1|MF841343.1|MF841342.1|MF841341.1|MF841340.1|MF841339.1|MF841338.1|MF841337.1|MF841336.1|MF841335.1|MF841334.1|MF841333.1|MF841332.1|MF841331.1|MF841330.1|MF841329.1|MF841328.1|MF841327.1|MF841326.1|MF841325.1|MF841324.1|MF841323.1|MF841322.1|MF841321.1|MF841320.1|MF841319.1|MF841318.1|MF841317.1|MF841316.1|MF841315.1|MF841314.1|MF841313.1|MF841312.1|MF841311.1|MF841310.1|MF841309.1|MF841308.1|MF841307.1|MF841306.1|MF841305.1|MF841304.1|MF841303.1|MF841302.1|MF841301.1|MF841300.1|MF841299.1|MF841298.1|MF841297.1|MF841296.1|MF841295.1|MF841294.1|MF841293.1|MF841292.1|MF841291.1|MF841290.1|MF841289.1|MF841288.1|MF841287.1|MF841286.1|MF841285.1|MF841284.1|MF841283.1|MF841282.1|MF841281.1|MF841280.1|MF841279.1|MF841278.1|MF841277.1|MF841276.1|MF841275.1|MF841274.1|MF841273.1|MF841272.1|MF841271.1|MF841270.1|MF841269.1|MF841268.1|MF841267.1|MF841266.1|MF841265.1|MF841264.1|MF841263.1|MF841262.1|MF841261.1|MF841260.1|MF841259.1|MF841258.1|MF841257.1|MF841256.1|MF841255.1|MF841254.1|MF841253.1|MF841252.1|MF841251.1|MF841250.1|MF841249.1|MF841248.1|MF841247.1|MF841246.1|MF841245.1|MF841244.1|MF841243.1|MF841242.1|MF841241.1|MF841240.1|MF841239.1|MF841238.1|MF841237.1|MF841236.1|MF841235.1|MF841234.1|MF841233.1|MF841232.1|MF841231.1|MF841230.1|MF841229.1|MF841228.1|MF841227.1|MF841226.1|MF841225.1|MF841224.1|MF841223.1|MF841222.1|MF841221.1|MF841220.1|MF841219.1|MF841218.1|MF841217.1|MF841216.1|MF841215.1|MF841214.1|MF841213.1|MF841212.1|MF841211.1|MF841210.1|MF841209.1|MF841208.1|MF841207.1|MF841206.1|MF841205.1|MF841204.1|MF841203.1|MF841202.1|MF841201.1|MF841200.1|MF841199.1|MF841198.1|MF841197.1|MF841196.1|MF841195.1|MF841194.1|MF841193.1|MF841192.1|MF841191.1|MF841190.1|MF841189.1|MF841188.1|MF841187.1|MF841186.1|MF841185.1|MF841184.1|MF841183.1|MF841182.1|MF841181.1|MF841180.1|MF841179.1|MF841178.1|MF841177.1|MF841176.1|MF841175.1|MF841174.1|MF841173.1|MF841172.1|MF841171.1|MF841170.1|MF841169.1|MF841168.1|MF841167.1|MF841166.1|MF841165.1|MF841164.1|MF841163.1|MF841162.1|MF841161.1|MF841160.1|MF841159.1|MF841158.1|MF841157.1|MF841156.1|MF841155.1|MF841154.1|MF841153.1|MF841152.1|MF841151.1|MF841150.1|MF841149.1|MF841148.1|MF841147.1|MF841146.1|MF841145.1|MF841144.1|MF841143.1|MF841142.1|MF841141.1|MF841140.1|MF841139.1|MF841138.1|MF841137.1|MF841136.1|MF841135.1|MF841134.1|MF841133.1|MF841132.1|MF841131.1|MF841130.1|MF841129.1|MF841128.1|MF841127.1|MF841126.1|MF841125.1|MF841124.1|MF841123.1|MF841122.1|MF841121.1|MF841120.1|MF841119.1|MF841118.1|MF841117.1|MF841116.1|MF841115.1|MF841114.1|MF841113.1|MF841112.1|MF841111.1|MF841110.1|MF841109.1|MF841108.1|MF841107.1|MF841106.1|MF841105.1|MF841104.1|MF841103.1|MF841102.1|MF841101.1|MF841100.1|MF841099.1|MF841098.1|MF841097.1|MF841096.1|MF841095.1|MF841094.1|MF841093.1|MF841092.1|MF841091.1|MF841090.1|MF841089.1|MF841088.1|MF841087.1|MF841086.1|MF841085.1|MF841084.1|MF841083.1|MF841082.1|MF841081.1|MF841080.1|MF841079.1|MF841078.1|MF841077.1|MF841076.1|MF841075.1|MF841074.1|MF841073.1|MF841072.1|MF841071.1|MF841070.1|MF841069.1|MF841068.1|MF841067.1|MF841066.1|MF841065.1|MF841064.1|MF841063.1|MF841062.1|MF841061.1|MF841060.1|MF841059.1|MF841058.1|MF841057.1|MF841056.1|MF841055.1|MF841054.1|MF841053.1|MF841052.1|MF841051.1|MF841050.1|MF841049.1|MF841048.1|MF841047.1|MF841046.1|MF841045.1|MF841044.1|MF841043.1|MF841042.1|MF841041.1|MF841040.1|MF841039.1|MF841038.1|MF841037.1|MF841036.1|MF841035.1|MF841034.1|MF841033.1|MF841032.1|MF841031.1|MF841030.1|MF841029.1|MF841028.1|MF841027.1|MF841026.1|MF841025.1|MF841024.1|MF841023.1|MF841022.1|MF841021.1|MF841020.1|MF841019.1|MF841018.1|MF841017.1|MF841016.1|MF841015.1|MF841014.1|MF841013.1|MF841012.1|MF841011.1|MF841010.1|MF841009.1|MF841008.1|MF841007.1|MF841006.1|MF841005.1|MF841004.1|MF841003.1|MF841002.1|MF841001.1|MF841000.1|MF840999.1|MF840998.1|MF840997.1|MF840996.1|MF840995.1|MF840994.1|MF840993.1|MF840992.1|MF840991.1|MF840990.1|MF840989.1|MF840988.1|MF840987.1|MF840986.1|MF840985.1|MF840984.1|MF840983.1|MF840982.1|MF840981.1|MF840980.1|MF840979.1|MF840978.1|MF840977.1|MF840976.1|MF840975.1|MF840974.1|MF840973.1|MF840972.1|MF840971.1|MF840970.1|MF840969.1|MF840968.1|MF840967.1|MF840966.1|MF840965.1|MF840964.1|MF840963.1|MF840962.1|MF840961.1|MF840960.1|MF840959.1|MF840958.1|MF840957.1|MF840956.1|MF840955.1|MF840954.1|MF840953.1|MF840952.1|MF840951.1|MF840950.1|MF840949.1|MF840948.1|MF840947.1|MF840946.1|MF840945.1|MF840944.1|MF840943.1|MF840942.1|MF840941.1|MF840940.1|MF840939.1|MF840938.1|MF840937.1|MF840936.1|MF840935.1|MF840934.1|MF840933.1|MF840932.1|MF840931.1|MF840930.1|MF840929.1|MF840928.1|MF840927.1|MF840926.1|MF840925.1|MF840924.1|MF840923.1|MF840922.1|MF840921.1|MF840920.1|MF840919.1|MF840918.1|MF840917.1|MF840916.1|MF840915.1|MF840914.1|MF840913.1|MF840912.1|MF840911.1|MF840910.1|MF840909.1|MF840908.1|MF840907.1|MF840906.1|MF840905.1|MF840904.1|MF840903.1|MF840902.1|MF840901.1|MF840900.1|MF840899.1|MF840898.1|MF840897.1|MF840896.1|MF840895.1|MF840894.1|MF840893.1|MF840892.1|MF840891.1|MF840890.1|MF840889.1|MF840888.1|MF840887.1|MF840886.1|MF840885.1|MF840884.1|MF840883.1|MF840882.1|MF840881.1|MF840880.1|MF840879.1|MF840878.1|MF840877.1|MF840876.1|MF840875.1|MF840874.1|MF840873.1|MF840872.1|MF840871.1|MF840870.1|MF840869.1|MF840868.1|MF840867.1|MF840866.1|MF840865.1|MF840864.1|MF840863.1|MF840862.1|MF840861.1|MF840860.1|MF840859.1|MF840858.1|MF840857.1|MF840856.1|MF840855.1|MF840854.1|MF840853.1|MF840852.1|MF840851.1|MF840850.1|MF840849.1|MF840848.1|MF840847.1|MF840846.1|MF840845.1|MF840844.1|MF840843.1|MF840842.1|MF840841.1|MF840840.1|MF840839.1|MF840838.1|MF840837.1|MF840836.1|MF840835.1|MF840834.1|MF840833.1|MF840832.1|MF840831.1|MF840830.1|MF840829.1|MF840828.1|MF840827.1|MF840826.1|MF840825.1|MF840824.1|MF840823.1|MF840822.1|MF840821.1|MF840820.1|MF840819.1|MF840818.1|MF840817.1|MF840816.1|MF840815.1|MF840814.1|MF840813.1|MF840812.1|MF840811.1|MF840810.1|MF840809.1|MF840808.1|MF840807.1|MF840806.1|MF840805.1|MF840804.1|MF840803.1|MF840802.1|MF840801.1|MF840800.1|MF840799.1|MF840798.1|MF840797.1|MF840796.1|MF840795.1|MF840794.1|MF840793.1|MF840792.1|MF840791.1|MF840790.1|MF840789.1|MF840788.1|MF840787.1|MF840786.1|MF840785.1|MF840784.1|MF840783.1|MF840782.1|MF840781.1|MF840780.1|MF840779.1|MF840778.1|MF840777.1|MF840776.1|MF840775.1|MF840774.1|MF840773.1|MF840772.1|MF840771.1|MF840770.1|MF840769.1|MF840768.1|MF840767.1|MF840766.1|MF840765.1|MF840764.1|MF840763.1|MF840762.1|MF840761.1|MF840760.1|MF840759.1|MF840758.1|MF840757.1|MF840756.1|MF840755.1|MF840754.1|MF840753.1|MF840752.1|MF840751.1|MF840750.1|MF840749.1|MF840748.1|MF840747.1|MF840746.1|MF840745.1|MF840744.1|MF840743.1|MF840742.1|MF840741.1|MF840740.1|MF840739.1|MF840738.1|MF840737.1|MF840736.1|MF840735.1|MF840734.1|MF840733.1|MF840732.1|MF840731.1|MF840730.1|MF840729.1|MF840728.1|MF840727.1|MF840726.1|MF840725.1|MF840724.1|MF840723.1|MF840722.1|MF840721.1|MF840720.1|MF840719.1|MF840718.1|MF840717.1|MF840716.1|MF840715.1|MF840714.1|MF840713.1|MF840712.1|MF840711.1|MF840710.1|MF840709.1|MF840708.1|MF840707.1|MF840706.1|MF840705.1|MF840704.1|MF840703.1|MF840702.1|MF840701.1|MF840700.1|MF840699.1|MF840698.1|MF840697.1|MF840696.1|MF840695.1|MF840694.1|MF840693.1|MF840692.1|MF840691.1|MF840690.1|MF840689.1|MF840688.1|MF840687.1|MF840686.1|MF840685.1|MF840684.1|MF840683.1|MF840682.1|MF840681.1|MF840680.1|MF840679.1|MF840678.1|MF840677.1|MF840676.1|MF840675.1|MF840674.1|MF840673.1|MF840672.1|MF840671.1|MF840670.1|MF840669.1|MF840668.1|MF840667.1|MF840666.1|MF840665.1|MF840664.1|MF840663.1|MF840662.1|MF840661.1|MF840660.1|MF840659.1|MF840658.1|MF840657.1|MF840656.1|MF840655.1|MF840654.1|MF840653.1|MF840652.1|MF840651.1|MF840650.1|MF840649.1|MF840648.1|MF840647.1|MF840646.1|MF840645.1|MF840644.1|MF840643.1|MF840642.1|MF840641.1|MF840640.1|MF840639.1|MF840638.1|MF840637.1|MF840636.1|MF840635.1|MF840634.1|MF840633.1|MF840632.1|MF840631.1|MF840630.1|MF840629.1|MF840628.1|MF840627.1|MF840626.1|MF840625.1|MF840624.1|MF840623.1|MF840622.1|MF840621.1|MF840620.1|MF840619.1|MF840618.1|MF840617.1|MF840616.1|MF840615.1|MF840614.1|MF840613.1|MF840612.1|MF840611.1|MF840610.1|MF840609.1|MF840608.1|MF840607.1|MF840606.1|MF840605.1|MF840604.1|MF840603.1|MF840602.1|MF840601.1|MF840600.1|MF840599.1|MF840598.1|MF840597.1|MF840596.1|MF840595.1|MF840594.1|MF840593.1|MF840592.1|MF840591.1|MF840590.1|MF840589.1|MF840588.1|MF840587.1|MF840586.1|MF840585.1|MF840584.1|MF840583.1|MF840582.1|MF840581.1|MF840580.1|MF840579.1|MF840578.1|MF840577.1|MF840576.1|MF840575.1|MF840574.1|MF840573.1|MF840572.1|MF840571.1|MF840570.1|MF840569.1|MF840568.1|MF840567.1|MF840566.1|MF840565.1|MF840564.1|MF840563.1|MF840562.1|MF840561.1|MF840560.1|MF840559.1|MF840558.1|MF840557.1|MF840556.1|MF840555.1|MF840554.1|MF840553.1|MF840552.1|MF840551.1|MF840550.1|MF840549.1|MF840548.1|MF840547.1|MF840546.1|MF840545.1|MF840544.1|MF840543.1|MF840542.1|MF840541.1|MF840540.1|MF840539.1|MF840538.1|MF840537.1|MF840536.1|MF840535.1|MF840534.1|MF840533.1|MF840532.1|MF840531.1|MF840530.1|MF840529.1|MF840528.1|MF840527.1|MF840526.1|MF840525.1|MF840524.1|MF840523.1|MF840522.1|MF840521.1|MF840520.1|MF840519.1|MF840518.1|MF840517.1|MF840516.1|MF840515.1|MF840514.1|MF840513.1|MF840512.1|MF840511.1|MF840510.1|MF840509.1|MF840508.1|MF840507.1|MF840506.1|MF840505.1|MF840504.1|MF840503.1|MF840502.1|MF840501.1|MF840500.1|MF840499.1|MF840498.1|MF840497.1|MF840496.1|MF840495.1|MF840494.1|MF840493.1|MF840492.1|MF840491.1|MF840490.1|MF840489.1|MF840488.1|MF840487.1|MF840486.1|MF840485.1|MF840484.1|MF840483.1|MF840482.1|MF840481.1|MF840480.1|MF840479.1|MF840478.1|MF840477.1|MF840476.1|MF840475.1|MF840474.1|MF840473.1|MF840472.1|MF840471.1|MF840470.1|MF840469.1|MF840468.1|MF840467.1|MF840466.1|MF840465.1|MF840464.1|MF840463.1|MF840462.1|MF840461.1|MF840460.1|MF840459.1|MF840458.1|MF840457.1|MF840456.1|MF840455.1|MF840454.1|MF840453.1|MF840452.1|MF840451.1|MF840450.1|MF840449.1|MF840448.1|MF840447.1|MF840446.1|MF840445.1|MF840444.1|MF840443.1|MF840442.1|MF840441.1|MF840440.1|MF840439.1|MF840438.1|MF840437.1|MF840436.1|MF840435.1|MF840434.1|MF840433.1|MF840432.1|MF840431.1|MF840430.1|MF840429.1|MF840428.1|MF840427.1|MF840426.1|MF840425.1|MF840424.1|MF840423.1|MF840422.1|MF840421.1|MF840420.1|MF840419.1|MF840418.1|MF840417.1|MF840416.1|MF840415.1|MF840414.1|MF840413.1|MF840412.1|MF840411.1|MF840410.1|MF840409.1|MF840408.1|MF840407.1|MF840406.1|MF840405.1|MF840404.1|MF840403.1|MF840402.1|MF840401.1|MF840400.1|MF840399.1|MF840398.1|MF840397.1|MF840396.1|MF840395.1|MF840394.1|MF840393.1|MF840392.1|MF840391.1|MF840390.1|MF840389.1|MF840388.1|MF840387.1|MF840386.1|MF840385.1|MF840384.1|MF840383.1|MF840382.1|MF840381.1|MF840380.1|MF840379.1|MF840378.1|MF840377.1|MF840376.1|MF840375.1|MF840374.1|MF840373.1|MF840372.1|MF840371.1|MF840370.1|MF840369.1|MF840368.1|MF840367.1|MF840366.1|MF840365.1|MF840364.1|MF840363.1|MF840362.1|MF840361.1|MF840360.1|MF840359.1|MF840358.1|MF840357.1|MF840356.1|MF840355.1|MF840354.1|MF840353.1|MF840352.1|MF840351.1|MF840350.1|MF840349.1|MF840348.1|MF840347.1|MF840346.1|MF840345.1|MF840344.1|MF840343.1|MF840342.1|MF840341.1|MF840340.1|MF840339.1|MF840338.1|MF840337.1|MF840336.1|MF840335.1|MF840334.1|MF840333.1|MF840332.1|MF840331.1|MF840330.1|MF840329.1|MF840328.1|MF840327.1|MF840326.1|MF840325.1|MF840324.1|MF840323.1|MF840322.1|MF840321.1|MF840320.1|MF840319.1|MF840318.1|MF840317.1|MF840316.1|MF840315.1|MF840314.1|MF840313.1|MF840312.1|MF840311.1|MF840310.1|MF840309.1|MF840308.1|MF840307.1|MF840306.1|MF840305.1|MF840304.1|MF840303.1|MF840302.1|MF840301.1|MF840300.1|MF840299.1|MF840298.1|MF840297.1|MF840296.1|MF840295.1|MF840294.1|MF840293.1|MF840292.1|MF840291.1|MF840290.1|MF840289.1|MF840288.1|MF840287.1|MF840286.1|MF840285.1|MF840284.1|MF840283.1|MF840282.1|MF840281.1|MF840280.1|MF840279.1|MF840278.1|MF840277.1|MF840276.1|MF840275.1|MF840274.1|MF840273.1|MF840272.1|MF840271.1|MF840270.1|MF840269.1|MF840268.1|MF840267.1|MF840266.1|MF840265.1|MF840264.1|MF840263.1|MF840262.1|MF840261.1|MF840260.1|MF840259.1|MF840258.1|MF840257.1|MF840256.1|MF840255.1|MF840254.1|MF840253.1|MF840252.1|MF840251.1|MF840250.1|MF840249.1|MF840248.1|MF840247.1|MF840246.1|MF840245.1|MF840244.1|MF840243.1|MF840242.1|MF840241.1|MF840240.1|MF840239.1|MF840238.1|MF840237.1|MF840236.1|MF840235.1|MF840234.1|MF840233.1|MF840232.1|MF840231.1|MF840230.1|MF840229.1|MF840228.1|MF840227.1|MF840226.1|MF840225.1|MF840224.1|MF840223.1|MF840222.1|MF840221.1|MF840220.1|MF840219.1|MF840218.1|MF840217.1|MF840216.1|MF840215.1|MF840214.1|MF840213.1|MF840212.1|MF840211.1|MF840210.1|MF840209.1|MF840208.1|MF840207.1|MF840206.1|MF840205.1|MF840204.1|MF840203.1|MF840202.1|MF840201.1|MF840200.1|MF840199.1|MF840198.1|MF840197.1|MF840196.1|MF840195.1|MF840194.1|MF840193.1|MF840192.1|MF840191.1|MF840190.1|MF840189.1|MF840188.1|MF840187.1|MF840186.1|MF840185.1|MF840184.1|MF840183.1|MF840182.1|MF840181.1|MF840180.1|MF840179.1|MF840178.1|MF840177.1|MF840176.1|MF840175.1|MF840174.1|MF840173.1|MF840172.1|MF840171.1|MF840170.1|MF840169.1|MF840168.1|MF840167.1|MF840166.1|MF840165.1|MF840164.1|MF840163.1|MF840162.1|MF840161.1|MF840160.1|MF840159.1|MF840158.1|MF840157.1|MF840156.1|MF840155.1|MF840154.1|MF840153.1|MF840152.1|MF840151.1|MF840150.1|MF840149.1|MF840148.1|MF840147.1|MF840146.1|MF840145.1|MF840144.1|MF840143.1|MF840142.1|MF840141.1|MF840140.1|MF840139.1|MF840138.1|MF840137.1|MF840136.1|MF840135.1|MF840134.1|MF840133.1|MF840132.1|MF840131.1|MF840130.1|MF840129.1|MF840128.1|MF840127.1|MF840126.1|MF840125.1|MF840124.1|MF840123.1|MF840122.1|MF840121.1|MF840120.1|MF840119.1|MF840118.1|MF840117.1|MF840116.1|MF840115.1|MF840114.1|MF840113.1|MF840112.1|MF840111.1|MF840110.1|MF840109.1|MF840108.1|MF840107.1|MF840106.1|MF840105.1|MF840104.1|MF840103.1|MF840102.1|MF840101.1|MF840100.1|MF840099.1|MF840098.1|MF840097.1|MF840096.1|MF840095.1|MF840094.1|MF840093.1|MF840092.1|MF840091.1|MF840090.1|MF840089.1|MF840088.1|MF840087.1|MF840086.1|MF840085.1|MF840084.1|MF840083.1|MF840082.1|MF840081.1|MF840080.1|MF840079.1|MF840078.1|MF840077.1|MF840076.1|MF840075.1|MF840074.1|MF840073.1|MF840072.1|MF840071.1|MF840070.1|MF840069.1|MF840068.1|MF840067.1|MF840066.1|MF840065.1|MF840064.1|MF840063.1|MF840062.1|MF840061.1|MF840060.1|MF840059.1|MF840058.1|MF840057.1|MF840056.1|MF840055.1|MF840054.1|MF840053.1|MF840052.1|MF840051.1|MF840050.1|MF840049.1|MF840048.1|MF840047.1|MF840046.1|MF840045.1|MF840044.1|MF840043.1|MF840042.1|MF840041.1|MF840040.1|MF840039.1|MF840038.1|MF840037.1|MF840036.1|MF840035.1|MF840034.1|MF840033.1|MF840032.1|MF840031.1|MF840030.1|MF840029.1|MF840028.1|MF840027.1|MF840026.1|MF840025.1|MF840024.1|MF840023.1|MF840022.1|MF840021.1|MF840020.1|MF840019.1|MF840018.1|MF840017.1|MF840016.1|MF840015.1|MF840014.1|MF840013.1|MF840012.1|MF840011.1|MF840010.1|MF840009.1|MF840008.1|MF840007.1|MF840006.1|MF840005.1|MF840004.1|MF840003.1|MF840002.1|MF840001.1|MF840000.1|MF839999.1|MF839998.1|MF839997.1|MF839996.1|MF839995.1|MF839994.1|MF839993.1|MF839992.1|MF839991.1|MF839990.1|MF839989.1|MF839988.1|MF839987.1|MF839986.1|MF839985.1|MF839984.1|MF839983.1|MF839982.1|MF839981.1|MF839980.1|MF839979.1|MF839978.1|MF839977.1|MF839976.1|MF839975.1|MF839974.1|MF839973.1|MF839972.1|MF839971.1|MF839970.1|MF839969.1|MF839968.1|MF839967.1|MF839966.1|MF839965.1|MF839964.1|MF839963.1|MF839962.1|MF839961.1|MF839960.1|MF839959.1|MF839958.1|MF839957.1|MF839956.1|MF839955.1|MF839954.1|MF839953.1|MF839952.1|MF839951.1|MF839950.1|MF839949.1|MF839948.1|MF839947.1|MF839946.1|MF839945.1|MF839944.1|MF839943.1|MF839942.1|MF839941.1|MF839940.1|MF839939.1|MF839938.1|MF839937.1|MF839936.1|MF839935.1|MF839934.1|MF839933.1|MF839932.1|MF839931.1|MF839930.1|MF839929.1|MF839928.1|MF839927.1|MF839926.1|MF839925.1|MF839924.1|MF839923.1|MF839922.1|MF839921.1|MF839920.1|MF839919.1|MF839918.1|MF839917.1|MF839916.1|MF839915.1|MF839914.1|MF839913.1|MF839912.1|MF839911.1|MF839910.1|MF839909.1|MF839908.1|MF839907.1|MF839906.1|MF839905.1|MF839904.1|MF839903.1|MF839902.1|MF839901.1|MF839900.1|MF839899.1|MF839898.1|MF839897.1|MF839896.1|MF839895.1|MF839894.1|MF839893.1|MF839892.1|MF839891.1|MF839890.1|MF839889.1|MF839888.1|MF839887.1|MF839886.1|MF839885.1|MF839884.1|MF839883.1|MF839882.1|MF839881.1|MF839880.1|MF839879.1|MF839878.1|MF839877.1|MF839876.1|MF839875.1|MF839874.1|MF839873.1|MF839872.1|MF839871.1|MF839870.1|MF839869.1|MF839868.1|MF839867.1|MF839866.1|MF839865.1|MF839864.1|MF839863.1|MF839862.1|MF839861.1|MF839860.1|MF839859.1|MF839858.1|MF839857.1|MF839856.1|MF839855.1|MF839854.1|MF839853.1|MF839852.1|MF839851.1|MF839850.1|MF839849.1|MF839848.1|MF839847.1|MF839846.1|MF839845.1|MF839844.1|MF839843.1|MF839842.1|MF839841.1|MF839840.1|MF839839.1|MF839838.1|MF839837.1|MF839836.1|MF839835.1|MF839834.1|MF839833.1|MF839832.1|MF839831.1|MF839830.1|MF839829.1|MF839828.1|MF839827.1|MF839826.1|MF839825.1|MF839824.1|MF839823.1|MF839822.1|MF839821.1|MF839820.1|MF839819.1|MF839818.1|MF839817.1|MF839816.1|MF839815.1|MF839814.1|MF839813.1|MF839812.1|MF839811.1|MF839810.1|MF839809.1|MF839808.1|MF839807.1|MF839806.1|MF839805.1|MF839804.1|MF839803.1|MF839802.1|MF839801.1|MF839800.1|MF839799.1|MF839798.1|MF839797.1|MF839796.1|MF839795.1|MF839794.1|MF839793.1|MF839792.1|MF839791.1|MF839790.1|MF839789.1|MF839788.1|MF839787.1|MF839786.1|MF839785.1|MF839784.1|MF839783.1|MF839782.1|MF839781.1|MF839780.1|MF839779.1|MF839778.1|MF839777.1|MF839776.1|MF839775.1|MF839774.1|MF839773.1|MF839772.1|MF839771.1|MF839770.1|MF839769.1|MF839768.1|MF839767.1|MF839766.1|MF839765.1|MF839764.1|MF839763.1|MF839762.1|MF839761.1|MF839760.1|MF839759.1|MF839758.1|MF839757.1|MF839756.1|MF839755.1|MF839754.1|MF839753.1|MF839752.1|MF839751.1|MF839750.1|MF839749.1|MF839748.1|MF839747.1|MF839746.1|MF839745.1|MF839744.1|MF839743.1|MF839742.1|MF839741.1|MF839740.1|MF839739.1|MF839738.1|MF839737.1|MF839736.1|MF839735.1|MF839734.1|MF839733.1|MF839732.1|MF839731.1|MF839730.1|MF839729.1|MF839728.1|MF839727.1|MF839726.1|MF839725.1|MF839724.1|MF839723.1|MF839722.1|MF839721.1|MF839720.1|MF839719.1|MF839718.1|MF839717.1|MF839716.1|MF839715.1|MF839714.1|MF839713.1|MF839712.1|MF839711.1|MF839710.1|MF839709.1|MF839708.1|MF839707.1|MF839706.1|MF839705.1|MF839704.1|MF839703.1|MF839702.1|MF839701.1|MF839700.1|MF839699.1|MF839698.1|MF839697.1|MF839696.1|MF839695.1|MF839694.1|MF839693.1|MF839692.1|MF839691.1|MF839690.1|MF839689.1|MF839688.1|MF839687.1|MF839686.1|MF839685.1|MF839684.1|MF839683.1|MF839682.1|MF839681.1|MF839680.1|MF839679.1|MF839678.1|MF839677.1|MF839676.1|MF839675.1|MF839674.1|MF839673.1|MF839672.1|MF839671.1|MF839670.1|MF839669.1|MF839668.1|MF839667.1|MF839666.1|MF839665.1|MF839664.1|MF839663.1|MF839662.1|MF839661.1|MF839660.1|MF839659.1|MF839658.1|MF839657.1|MF839656.1|MF839655.1|MF839654.1|MF839653.1|MF839652.1|MF839651.1|MF839650.1|MF839649.1|MF839648.1|MF839647.1|MF839646.1|MF839645.1|MF839644.1|MF839643.1|MF839642.1|MF839641.1|MF839640.1|MF839639.1|MF839638.1|MF839637.1|MF839636.1|MF839635.1|MF839634.1|MF839633.1|MF839632.1|MF839631.1|MF839630.1|MF839629.1|MF839628.1|MF839627.1|MF839626.1|MF839625.1|MF839624.1|MF839623.1|MF839622.1|MF839621.1|MF839620.1|MF839619.1|MF839618.1|MF839617.1|MF839616.1|MF839615.1|MF839614.1|MF839613.1|MF839612.1|MF839611.1|MF839610.1|MF839609.1|MF839608.1|MF839607.1|MF839606.1|MF839605.1|MF839604.1|MF839603.1|MF839602.1|MF839601.1|MF839600.1|MF839599.1|MF839598.1|MF839597.1|MF839596.1|MF839595.1|MF839594.1|MF839593.1|MF839592.1|MF839591.1|MF839590.1|MF839589.1|MF839588.1|MF839587.1|MF839586.1|MF839585.1|MF839584.1|MF839583.1|MF839582.1|MF839581.1|MF839580.1|MF839579.1|MF839578.1|MF839577.1|MF839576.1|MF839575.1|MF839574.1|MF839573.1|MF839572.1|MF839571.1|MF839570.1|MF839569.1|MF839568.1|MF839567.1|MF839566.1|MF839565.1|MF839564.1|MF839563.1|MF839562.1|MF839561.1|MF839560.1|MF839559.1|MF839558.1|MF839557.1|MF839556.1|MF839555.1|MF839554.1|MF839553.1|MF839552.1|MF839551.1|MF839550.1|MF839549.1|MF839548.1|MF839547.1|MF839546.1|MF839545.1|MF839544.1|MF839543.1|MF839542.1|MF839541.1|MF839540.1|MF839539.1|MF839538.1|MF839537.1|MF839536.1|MF839535.1|MF839534.1|MF839533.1|MF839532.1|MF839531.1|MF839530.1|MF839529.1|MF839528.1|MF839527.1|MF839526.1|MF839525.1|MF839524.1|MF839523.1|MF839522.1|MF839521.1|MF839520.1|MF839519.1|MF839518.1|MF839517.1|MF839516.1|MF839515.1|MF839514.1|MF839513.1|MF839512.1|MF839511.1|MF839510.1|MF839509.1|MF839508.1|MF839507.1|MF839506.1|MF839505.1|MF839504.1|MF839503.1|MF839502.1|MF839501.1|MF839500.1|MF839499.1|MF839498.1|MF839497.1|MF839496.1|MF839495.1|MF839494.1|MF839493.1|MF839492.1|MF839491.1|MF839490.1|MF839489.1|MF839488.1|MF839487.1|MF839486.1|MF839485.1|MF839484.1|MF839483.1|MF839482.1|MF839481.1|MF839480.1|MF839479.1|MF839478.1|MF839477.1|MF839476.1|MF839475.1|MF839474.1|MF839473.1|MF839472.1|MF839471.1|MF839470.1|MF839469.1|MF839468.1|MF839467.1|MF839466.1|MF839465.1|MF839464.1|MF839463.1|MF839462.1|MF839461.1|MF839460.1|MF839459.1|MF839458.1|MF839457.1|MF839456.1|MF839455.1|MF839454.1|MF839453.1|MF839452.1|MF839451.1|MF839450.1|MF839449.1|MF839448.1|MF839447.1|MF839446.1|MF839445.1|MF839444.1|MF839443.1|MF839442.1|MF839441.1|MF839440.1|MF839439.1|MF839438.1|MF839437.1|MF839436.1|MF839435.1|MF839434.1|MF839433.1|MF839432.1|MF839431.1|MF839430.1|MF839429.1|MF839428.1|MF839427.1|MF839426.1|MF839425.1|MF839424.1|MF839423.1|MF839422.1|MF839421.1|MF839420.1|MF839419.1|MF839418.1|MF839417.1|MF839416.1|MF839415.1|MF839414.1|MF839413.1|MF839412.1|MF839411.1|MF839410.1|MF839409.1|MF839408.1|MF839407.1|MF839406.1|MF839405.1|MF839404.1|MF839403.1|MF839402.1|MF839401.1|MF839400.1|MF839399.1|MF839398.1|MF839397.1|MF839396.1|MF839395.1|MF839394.1|MF839393.1|MF839392.1|MF839391.1|MF839390.1|MF839389.1|MF839388.1|MF839387.1|MF839386.1|MF839385.1|MF839384.1|MF839383.1|MF839382.1|MF839381.1|MF839380.1|MF839379.1|MF839378.1|MF839377.1|MF839376.1|MF839375.1|MF839374.1|MF839373.1|MF839372.1|MF839371.1|MF839370.1|MF839369.1|MF839368.1|MF839367.1|MF839366.1|MF839365.1|MF839364.1|MF839363.1|MF839362.1|MF839361.1|MF839360.1|MF839359.1|MF839358.1|MF839357.1|MF839356.1|MF839355.1|MF839354.1|MF839353.1|MF839352.1|MF839351.1|MF839350.1|MF839349.1|MF839348.1|MF839347.1|MF839346.1|MF839345.1|MF839344.1|MF839343.1|MF839342.1|MF839341.1|MF839340.1|MF839339.1|MF839338.1|MF839337.1|MF839336.1|MF839335.1|MF839334.1|MF839333.1|MF839332.1|MF839331.1|MF839330.1|MF839329.1|MF839328.1|MF839327.1|MF839326.1|MF839325.1|MF839324.1|MF839323.1|MF839322.1|MF839321.1|MF839320.1|MF839319.1|MF839318.1|MF839317.1|MF839316.1|MF839315.1|MF839314.1|MF839313.1|MF839312.1|MF839311.1|MF839310.1|MF839309.1|MF839308.1|MF839307.1|MF839306.1|MF839305.1|MF839304.1|MF839303.1|MF839302.1|MF839301.1|MF839300.1|MF839299.1|MF839298.1|MF839297.1|MF839296.1|MF839295.1|MF839294.1|MF839293.1|MF839292.1|MF839291.1|MF839290.1|MF839289.1|MF839288.1|MF839287.1|MF839286.1|MF839285.1|MF839284.1|MF839283.1|MF839282.1|MF839281.1|MF839280.1|MF839279.1|MF839278.1|MF839277.1|MF839276.1|MF839275.1|MF839274.1|MF839273.1|MF839272.1|MF839271.1|MF839270.1|MF839269.1|MF839268.1|MF839267.1|MF839266.1|MF839265.1|MF839264.1|MF839263.1|MF839262.1|MF839261.1|MF839260.1|MF839259.1|MF839258.1|MF839257.1|MF839256.1|MF839255.1|MF839254.1|MF839253.1|MF839252.1|MF839251.1|MF839250.1|MF839249.1|MF839248.1|MF839247.1|MF839246.1|MF839245.1|MF839244.1|MF839243.1|MF839242.1|MF839241.1|MF839240.1|MF839239.1|MF839238.1|MF839237.1|MF839236.1|MF839235.1|MF839234.1|MF839233.1|MF839232.1|MF839231.1|MF839230.1|MF839229.1|MF839228.1|MF839227.1|MF839226.1|MF839225.1|MF839224.1|MF839223.1|MF839222.1|MF839221.1|MF839220.1|MF839219.1|MF839218.1|MF839217.1|MF839216.1|MF839215.1|MF839214.1|MF839213.1|MF839212.1|MF839211.1|MF839210.1|MF839209.1|MF839208.1|MF839207.1|MF839206.1|MF839205.1|MF839204.1|MF839203.1|MF839202.1|MF839201.1|MF839200.1|MF839199.1|MF839198.1|MF839197.1|MF839196.1|MF839195.1|MF839194.1|MF839193.1|MF839192.1|MF839191.1|MF839190.1|MF839189.1|MF839188.1|MF839187.1|MF839186.1|MF839185.1|MF839184.1|MF839183.1|MF839182.1|MF839181.1|MF839180.1|MF839179.1|MF839178.1|MF839177.1|MF839176.1|MF839175.1|MF839174.1|MF839173.1|MF839172.1|MF839171.1|MF839170.1|MF839169.1|MF839168.1|MF839167.1|MF839166.1|MF839165.1|MF839164.1|MF839163.1|MF839162.1|MF839161.1|MF839160.1|MF839159.1|MF839158.1|MF839157.1|MF839156.1|MF839155.1|MF839154.1|MF839153.1|MF839152.1|MF839151.1|MF839150.1|MF839149.1|MF839148.1|MF839147.1|MF839146.1|MF839145.1|MF839144.1|MF839143.1|MF839142.1|MF839141.1|MF839140.1|MF839139.1|MF839138.1|MF839137.1|MF839136.1|MF839135.1|MF839134.1|MF839133.1|MF839132.1|MF839131.1|MF839130.1|MF839129.1|MF839128.1|MF839127.1|MF839126.1|MF839125.1|MF839124.1|MF839123.1|MF839122.1|MF839121.1|MF839120.1|MF839119.1|MF839118.1|MF839117.1|MF839116.1|MF839115.1|MF839114.1|MF839113.1|MF839112.1|MF839111.1|MF839110.1|MF839109.1|MF839108.1|MF839107.1|MF839106.1|MF839105.1|MF839104.1|MF839103.1|MF839102.1|MF839101.1|MF839100.1|MF839099.1|MF839098.1|MF839097.1|MF839096.1|MF839095.1|MF839094.1|MF839093.1|MF839092.1|MF839091.1|MF839090.1|MF839089.1|MF839088.1|MF839087.1|MF839086.1|MF839085.1|MF839084.1|MF839083.1|MF839082.1|MF839081.1|MF839080.1|MF839079.1|MF839078.1|MF839077.1|MF839076.1|MF839075.1|MF839074.1|MF839073.1|MF839072.1|MF839071.1|MF839070.1|MF839069.1|MF839068.1|MF839067.1|MF839066.1|MF839065.1|MF839064.1|MF839063.1|MF839062.1|MF839061.1|MF839060.1|MF839059.1|MF839058.1|MF839057.1|MF839056.1|MF839055.1|MF839054.1|MF839053.1|MF839052.1|MF839051.1|MF839050.1|MF839049.1|MF839048.1|MF839047.1|MF839046.1|MF839045.1|MF839044.1|MF839043.1|MF839042.1|MF839041.1|MF839040.1|MF839039.1|MF839038.1|MF839037.1|MF839036.1|MF839035.1|MF839034.1|MF839033.1|MF839032.1|MF839031.1|MF839030.1|MF839029.1|MF839028.1|MF839027.1|MF839026.1|MF839025.1|MF839024.1|MF839023.1|MF839022.1|MF839021.1|MF839020.1|MF839019.1|MF839018.1|MF839017.1|MF839016.1|MF839015.1|MF839014.1|MF839013.1|MF839012.1|MF839011.1|MF839010.1|MF839009.1|MF839008.1|MF839007.1|MF839006.1|MF839005.1|MF839004.1|MF839003.1|MF839002.1|MF839001.1|MF839000.1|MF838999.1|MF838998.1|MF838997.1|MF838996.1|MF838995.1|MF838994.1|MF838993.1|MF838992.1|MF838991.1|MF838990.1|MF838989.1|MF838988.1|MF838987.1|MF838986.1|MF838985.1|MF838984.1|MF838983.1|MF838982.1|MF838981.1|MF838980.1|MF838979.1|MF838978.1|MF838977.1|MF838976.1|MF838975.1|MF838974.1|MF838973.1|MF838972.1|MF838971.1|MF838970.1|MF838969.1|MF838968.1|MF838967.1|MF838966.1|MF838965.1|MF838964.1|MF838963.1|MF838962.1|MF838961.1|MF838960.1|MF838959.1|MF838958.1|MF838957.1|MF838956.1|MF838955.1|MF838954.1|MF838953.1|MF838952.1|MF838951.1|MF838950.1|MF838949.1|MF838948.1|MF838947.1|MF838946.1|MF838945.1|MF838944.1|MF838943.1|MF838942.1|MF838941.1|MF838940.1|MF838939.1|MG506922.1|MG506921.1|MG506920.1|MG506919.1|MG506918.1|MG506917.1|MG506916.1|MG506915.1|MG506914.1|MG506913.1|MG506912.1|MG506911.1|MG506910.1|MG506909.1|MG506908.1|MG506907.1|MG506906.1|MG506905.1|MG506904.1|MG506903.1|MG506902.1|MG506901.1|MG506900.1|MG506899.1|MG506898.1|MG506897.1|MG506896.1|MG506895.1|MG506894.1|MG506893.1|MG506892.1|MG506891.1|MG506890.1|MG506889.1|MG506888.1|MG506887.1|MG506886.1|MG506885.1|MG506884.1|MG506883.1|MG506882.1|MG506881.1|MG506880.1|MG506879.1|MG506878.1|MG506877.1|MG506876.1|MG506875.1|MG506874.1|MG506873.1|MG506872.1|MG506871.1|MG506870.1|MG506869.1|MG506868.1|MG506867.1|MG506866.1|MG506865.1|MG506864.1|MG506863.1|MG506862.1|MG506861.1|MG506860.1|MG506859.1|MG506858.1|MG506857.1|MG506856.1|MG506855.1|MG506854.1|MG506853.1|MG506852.1|MG506851.1|MG506850.1|MG506849.1|MG506848.1|MG506847.1|MG506846.1|MG506845.1|MG506844.1|MG506843.1|MG506842.1|MG506841.1|MG506840.1|MG506839.1|MG506838.1|MG506837.1|MG506836.1|MG506835.1|MG506834.1|MG506833.1|MG506832.1|MG506831.1|MG506830.1|MG506829.1|MG506828.1|MG506827.1|MG506826.1|MG506825.1|MG506824.1|MG506823.1|MG506822.1|MG506821.1|MG506820.1|MG506819.1|MG506818.1|MG506817.1|MG506816.1|MG506815.1|MG506814.1|MG506813.1|MG506812.1|MG506811.1|MG506810.1|MG506809.1|MG506808.1|MG506807.1|MG506806.1|MG506805.1|MG506804.1|MG506803.1|MG506802.1|MG506801.1|MG506800.1|MG506799.1|MG506798.1|MG506797.1|MG506796.1|MG506795.1|MG506794.1|MG506793.1|MG506792.1|MG506791.1|MG506790.1|MG506789.1|MG506788.1|MG506787.1|MG506786.1|MG506785.1|MG506784.1|MG506783.1|MG506782.1|MG506781.1|MG506780.1|MG506779.1|MG506778.1|MG506777.1|MG506776.1|MG506775.1|MG506774.1|MG506773.1|MG506772.1|MG506771.1|MG506770.1|MG506769.1|MG506768.1|MG506767.1|MG506766.1|MG506765.1|MG506764.1|MG506763.1|MG506762.1|MG506761.1|MG506760.1|MG506759.1|MG506758.1|MG506757.1|MG506756.1|MG506755.1|MG506754.1|MG506753.1|MG506752.1|MG506751.1|MG506750.1|MG506749.1|MG506748.1|MG506747.1|MG506746.1|MG506745.1|MG506744.1|MG506743.1|MG506742.1|MG506741.1|MG506740.1|MG506739.1|MG506738.1|MG506737.1|MG506736.1|MG506735.1|MG506734.1|MG506733.1|MG506732.1|MG506731.1|MG506730.1|MG506729.1|MG506728.1|MG506727.1|MG506726.1|MG506725.1|MG506724.1|MG506723.1|MG506722.1|MG506721.1|MG506720.1|MG506719.1|MG506718.1|MG506717.1|MG506716.1|MG506715.1|MG506714.1|MG506713.1|MG506712.1|MG506711.1|MG506710.1|MG506709.1|MG506708.1|MG506707.1|MG506706.1|MG506705.1|MG506704.1|MG506703.1|MG506702.1|MG506701.1|MG506700.1|MG506699.1|MG506698.1|MG506697.1|MG506696.1|MG506695.1|MG506694.1|MG506693.1|MG506692.1|MG506691.1|MG506690.1|MG506689.1|MG506688.1|MG506687.1|MG506686.1|MG506685.1|MG506684.1|MG506683.1|MG506682.1|MG506681.1|MG506680.1|MG506679.1|MG506678.1|MG506677.1|MG506676.1|MG506675.1|MG506674.1|MG506673.1|MG506672.1|MG506671.1|MG506670.1|MG506669.1|MG506668.1|MG506667.1|MG506666.1|MG506665.1|MG506664.1|MG506663.1|MG506662.1|MG506661.1|MG506660.1|MG506659.1|MG506658.1|MG506657.1|MG506656.1|MG506655.1|MG506654.1|MG506653.1|MG506652.1|MG506651.1|MG506650.1|MG506649.1|MG506648.1|MG506647.1|MG506646.1|MG506645.1|MG506644.1|MG506643.1|MG506642.1|MG506641.1|MG506640.1|MG506639.1|MG506638.1|MG506637.1|MG506636.1|MG506635.1|MG506634.1|MG506633.1|MG506632.1|MG506631.1|MG506630.1|MG506629.1|MG506628.1|MG506627.1|MG506626.1|MG506625.1|MG506624.1|MG506623.1|MG506622.1|MG506621.1|MG506620.1|MG506619.1|MG506618.1|MG506617.1|MG506616.1|MG506615.1|MG506614.1|MG506613.1|MG506612.1|MG506611.1|MG506610.1|MG506609.1|MG506608.1|MG506607.1|MG506606.1|MG506605.1|MG506604.1|MG506603.1|MG506602.1|MG506601.1|MG506600.1|MG506599.1|MG506598.1|MG506597.1|MG506596.1|MG506595.1|MG506594.1|MG506593.1|MG506592.1|MG506591.1|MG506590.1|MG506589.1|MG506588.1|MG506587.1|MG506586.1|MG506585.1|MG506584.1|MG506583.1|MG506582.1|MG506581.1|MG506580.1|MG506579.1|MG506578.1|MG506577.1|MG506576.1|MG506575.1|MG506574.1|MG506573.1|MG506572.1|MG506571.1|MG506570.1|MG506569.1|MG506568.1|MG506567.1|MG506566.1|MG506565.1|MG506564.1|MG506563.1|MG506562.1|MG506561.1|MG506560.1|MG506559.1|MG506558.1|MG506557.1|MG506556.1|MG506555.1|MG506554.1|MG506553.1|MG506552.1|MG506551.1|MG506550.1|MG506549.1|MG506548.1|MG506547.1|MG506546.1|MG506545.1|MG506544.1|MG506543.1|MG506542.1|MG506541.1|MG506540.1|MG506539.1|MG506538.1|MG506537.1|MG506536.1|MG506535.1|MG506534.1|MG506533.1|MG506532.1|MG506531.1|MG506530.1|MG506529.1|MG506528.1|MG506527.1|MG506526.1|MG506525.1|MG506524.1|MG506523.1|MG506522.1|MG506521.1|MG506520.1|MG506519.1|MG506518.1|MG506517.1|MG506516.1|MG506515.1|MG506514.1|MG506513.1|MG506512.1|MG506511.1|MG506510.1|MG506509.1|MG506508.1|MG506507.1|MG506506.1|MG506505.1|MG506504.1|MG506503.1|MG506502.1|MG506501.1|MG506500.1|MG506499.1|MG506498.1|MG506497.1|MG506496.1|MG506495.1|MG506494.1|MG506493.1|MG506492.1|MG506491.1|MG506490.1|MG506489.1|MG506488.1|MG506487.1|MG506486.1|MG506485.1|MG506484.1|MG506483.1|MG506482.1|MG506481.1|MG506480.1|MG506479.1|MG506478.1|MG506477.1|MG506476.1|MG506475.1|MG506474.1|MG506473.1|MG506472.1|MG506471.1|MG506470.1|MG506469.1|MG506468.1|MG506467.1|MG506466.1|MG506465.1|MG506464.1|MG506463.1|MG506462.1|MG506461.1|MG506460.1|MG506459.1|MG506458.1|MG506457.1|MG506456.1|MG506455.1|MG506454.1|MG506453.1|MG506452.1|MG506451.1|MG506450.1|MG506449.1|MG506448.1|MG506447.1|MG506446.1|MG506445.1|MG506444.1|MG506443.1|MG506442.1|MG506441.1|MG506440.1|MG506439.1|MG506438.1|MG506437.1|MG506436.1|MG506435.1|MG506434.1|MG506433.1|MG506432.1|MG506431.1|MG506430.1|MG506429.1|MG506428.1|MG506427.1|MG506426.1|MG506425.1|MG506424.1|MG506423.1|MG506422.1|MG506421.1|MG506420.1|MG506419.1|MG506418.1|MG506417.1|MG506416.1|MG506415.1|MG506414.1|MG506413.1|MG506412.1|MG506411.1|MG506410.1|MG506409.1|MG506408.1|MG506407.1|MG506406.1|MG506405.1|MG506404.1|MG506403.1|MG506402.1|MG506401.1|MG506400.1|MG506399.1|MG506398.1|MG506397.1|MG506396.1|MG506395.1|MG506394.1|MG506393.1|MG506392.1|MG506391.1|MG506390.1|MG506389.1|MG506388.1|MG506387.1|MG506386.1|MG506385.1|MG506384.1|MG506383.1|MG506382.1|MG506381.1|MG506380.1|MG506379.1|MG506378.1|MG506377.1|MG506376.1|MG506375.1|MG506374.1|MG506373.1|MG506372.1|MG506371.1|MG506370.1|MG506369.1|MG506368.1|MG506367.1|MG506366.1|MG506365.1|MG506364.1|MG506363.1|MG506362.1|MG506361.1|MG506360.1|MG506359.1|MG506358.1|MG506357.1|MG506356.1|MG506355.1|MG506354.1|MG506353.1|MG506352.1|MG506351.1|MG506350.1|MG506349.1|MG506348.1|MG506347.1|MG506346.1|MG506345.1|MG506344.1|MG506343.1|MG506342.1|MG506341.1|MG506340.1|MG506339.1|MG506338.1|MG506337.1|MG506336.1|MG506335.1|MG506334.1|MG506333.1|MG506332.1|MG506331.1|MG506330.1|MG506329.1|MG506328.1|MG506327.1|MG506326.1|MG506325.1|MG506324.1|MG506323.1|MG506322.1|MG506321.1|MG506320.1|MG506319.1|MG506318.1|MG506317.1|MG506316.1|MG506315.1|MG506314.1|MG506313.1|MG506312.1|MG506311.1|MG506310.1|MG506309.1|MG506308.1|MG506307.1|MG506306.1|MG506305.1|MG506304.1|MG506303.1|MG506302.1|MG506301.1|MG506300.1|MG506299.1|MG506298.1|MG506297.1|MG506296.1|MG506295.1|MG506294.1|MG506293.1|MG506292.1|MG506291.1|MG506290.1|MG506289.1|MG506288.1|MG506287.1|MG506286.1|MG506285.1|MG506284.1|MG506283.1|MG506282.1|MG506281.1|MG506280.1|MG506279.1|MG506278.1|MG506277.1|MG506276.1|MG506275.1|MG506274.1|MG506273.1|MG506272.1|MG506271.1|MG506270.1|MG506269.1|MG506268.1|MG506267.1|MG506266.1|MG506265.1|MG506264.1|MG506263.1|MG506262.1|MG506261.1|MG506260.1|MG506259.1|MG506258.1|MG506257.1|MG506256.1|MG506255.1|MG506254.1|MG506253.1|MG506252.1|MG506251.1|MG506250.1|MG506249.1|MG506248.1|MG506247.1|MG506246.1|MG506245.1|MG506244.1|MG506243.1|MG506242.1|MG506241.1|MG506240.1|MG506239.1|MG506238.1|MG506237.1|MG506236.1|MG506235.1|MG506234.1|MG506233.1|MG506232.1|MG506231.1|MG506230.1|MG506229.1|MG506228.1|MG506227.1|MG506226.1|MG506225.1|MG506224.1|MG506223.1|MG506222.1|MG506221.1|MG506220.1|MG506219.1|MG506218.1|MG506217.1|MG506216.1|MG506215.1|MG506214.1|MG506213.1|MG506212.1|MG506211.1|MG506210.1|MG506209.1|MG506208.1|MG506207.1|MG506206.1|MG506205.1|MG506204.1|MG506203.1|MG506202.1|MG506201.1|MG506200.1|MG506199.1|MG506198.1|MG506197.1|MG506196.1|MG506195.1|MG506194.1|MG506193.1|MG506192.1|MG506191.1|MG506190.1|MG506189.1|MG506188.1|MG506187.1|MG506186.1|MG506185.1|MG506184.1|MG506183.1|MG506182.1|MG506181.1|MG506180.1|MG506179.1|MG506178.1|MG506177.1|MG506176.1|MG506175.1|MG506174.1|MG506173.1|MG506172.1|MG506171.1|MG506170.1|MG506169.1|MG506168.1|MG506167.1|MG506166.1|MG506165.1|MG506164.1|MG506163.1|MG506162.1|MG506161.1|MG506160.1|MG506159.1|MG506158.1|MG506157.1|MG506156.1|MG506155.1|MG506154.1|MG506153.1|MG506152.1|MG506151.1|MG506150.1|MG506149.1|MG506148.1|MG506147.1|MG506146.1|MG506145.1|MG506144.1|MG506143.1|MG506142.1|MG506141.1|MG506140.1|MG506139.1|MG506138.1|MG506137.1|MG506136.1|MG506135.1|MG506134.1|MG506133.1|MG506132.1|MG506131.1|MG506130.1|MG506129.1|MG506128.1|MG506127.1|MG506126.1|MG506125.1|MG506124.1|MG506123.1|MG506122.1|MG506121.1|MG506120.1|MG506119.1|MG506118.1|MG506117.1|MG506116.1|MG506115.1|MG506114.1|MG506113.1|MG506112.1|MG506111.1|MG506110.1|MG506109.1|MG506108.1|MG506107.1|MG506106.1|MG506105.1|MG506104.1|MG506103.1|MG506102.1|MG506101.1|MG506100.1|MG506099.1|MG506098.1|MG506097.1|MG506096.1|MG506095.1|MG506094.1|MG506093.1|MG506092.1|MG506091.1|MG506090.1|MG506089.1|MG506088.1|MG506087.1|MG506086.1|MG506085.1|MG506084.1|MG506083.1|MG506082.1|MG506081.1|MG506080.1|MG506079.1|MG506078.1|MG506077.1|MG506076.1|MG506075.1|MG506074.1|MG506073.1|MG506072.1|MG506071.1|MG506070.1|MG506069.1|MG506068.1|MG506067.1|MG506066.1|MG506065.1|MG506064.1|MG506063.1|MG506062.1|MG506061.1|MG506060.1|MG506059.1|MG506058.1|MG506057.1|MG506056.1|MG506055.1|MG506054.1|MG506053.1|MG506052.1|MG506051.1|MG506050.1|MG506049.1|MG506048.1|MG506047.1|MG506046.1|MG506045.1|MG506044.1|MG506043.1|MG506042.1|MG506041.1|MG506040.1|MG506039.1|MG506038.1|MG506037.1|MG506036.1|MG506035.1|MG506034.1|MG506033.1|MG506032.1|MG506031.1|MG506030.1|MG506029.1|MG506028.1|MG506027.1|MG506026.1|MG506025.1|MG506024.1|MG506023.1|MG506022.1|MG506021.1|MG506020.1|MG506019.1|MG506018.1|MG506017.1|MG506016.1|MG506015.1|MG506014.1|MG506013.1|MG506012.1|MG506011.1|MG506010.1|MG506009.1|MG506008.1|MG506007.1|MG506006.1|MG506005.1|MG506004.1|MG506003.1|MG506002.1|MG506001.1|MG506000.1|MG505999.1|MG505998.1|MG505997.1|MG505996.1|MG505995.1|MG505994.1|MG505993.1|MG505992.1|MG505991.1|MG505990.1|MG505989.1|MG505988.1|MG505987.1|MG505986.1|MG505985.1|MG505984.1|MG505983.1|MG505982.1|MG505981.1|MG505980.1|MG505979.1|MG505978.1|MG505977.1|MG505976.1|MG505975.1|MG505974.1|MG505973.1|MG505972.1|MG505971.1|MG505970.1|MG505969.1|MG505968.1|MG505967.1|MG505966.1|MG505965.1|MG505964.1|MG505963.1|MG505962.1|MG505961.1|MG505960.1|MG505959.1|MG505958.1|MG505957.1|MG505956.1|MG505955.1|MG505954.1|MG505953.1|MG505952.1|MG505951.1|MG505950.1|MG505949.1|MG505948.1|MG505947.1|MG505946.1|MG505945.1|MG505944.1|MG505943.1|MG505942.1|MG505941.1|MG505940.1|MG505939.1|MG505938.1|MG505937.1|MG505936.1|MG505935.1|MG505934.1|MG505933.1|MG505932.1|MG505931.1|MG505930.1|MG505929.1|MG505928.1|MG505927.1|MG505926.1|MG505925.1|MG505924.1|MG505923.1|MG505922.1|MG505921.1|MG505920.1|MG505919.1|MG505918.1|MG505917.1|MG505916.1|MG505915.1|MG505914.1|MG505913.1|MG505912.1|MG505911.1|MG505910.1|MG505909.1|MG505908.1|MG505907.1|MG505906.1|MG505905.1|MG505904.1|MG505903.1|MG505902.1|MG505901.1|MG505900.1|MG505899.1|MG505898.1|MG505897.1|MG505896.1|MG505895.1|MG505894.1|MG505893.1|MG505892.1|MG505891.1|MG505890.1|MG505889.1|MG505888.1|MG505887.1|MG505886.1|MG505885.1|MG505884.1|MG505883.1|MG505882.1|MG505881.1|MG505880.1|MG505879.1|MG505878.1|MG505877.1|MG505876.1|MG505875.1|MG505874.1|MG505873.1|MG505872.1|MG505871.1|MG505870.1|MG505869.1|MG505868.1|MG505867.1|MG505866.1|MG505865.1|MG505864.1|MG505863.1|MG505862.1|MG505861.1|MG505860.1|MG505859.1|MG505858.1|MG505857.1|MG505856.1|MG505855.1|MG505854.1|MG505853.1|MG505852.1|MG505851.1|MG505850.1|MG505849.1|MG505848.1|MG505847.1|MG505846.1|MG505845.1|MG505844.1|MG505843.1|MG505842.1|MG505841.1|MG505840.1|MG505839.1|MG505838.1|MG505837.1|MG505836.1|MG505835.1|MG505834.1|MG505833.1|MG505832.1|MG505831.1|MG505830.1|MG505829.1|MG505828.1|MG505827.1|MG505826.1|MG505825.1|MG505824.1|MG505823.1|MG505822.1|MG505821.1|MG505820.1|MG505819.1|MG505818.1|MG505817.1|MG505816.1|MG505815.1|MG505814.1|MG505813.1|MG505812.1|MG505811.1|MG505810.1|MG505809.1|MG505808.1|MG505807.1|MG505806.1|MG505805.1|MG505804.1|MG505803.1|MG505802.1|MG505801.1|MG505800.1|MG505799.1|MG505798.1|MG505797.1|MG505796.1|MG505795.1|MG505794.1|MG505793.1|MG505792.1|MG505791.1|MG505790.1|MG505789.1|MG505788.1|MG505787.1|MG505786.1|MG505785.1|MG505784.1|MG505783.1|MG505782.1|MG505781.1|MG505780.1|MG505779.1|MG505778.1|MG505777.1|MG505776.1|MG505775.1|MG505774.1|MG505773.1|MG505772.1|MG505771.1|MG505770.1|MG505769.1|MG505768.1|MG505767.1|MG505766.1|MG505765.1|MG505764.1|MG505763.1|MG505762.1|MG505761.1|MG505760.1|MG505759.1|MG505758.1|MG505757.1|MG505756.1|MG505755.1|MG505754.1|MG505753.1|MG505752.1|MG505751.1|MG505750.1|MG505749.1|MG505748.1|MG505747.1|MG505746.1|MG505745.1|MG505744.1|MG505743.1|MG505742.1|MG505741.1|MG505740.1|MG505739.1|MG505738.1|MG505737.1|MG505736.1|MG505735.1|MG505734.1|MG505733.1|MG505732.1|MG505731.1|MG505730.1|MG505729.1|MG505728.1|MG505727.1|MG505726.1|MG505725.1|MG505724.1|MG505723.1|MG505722.1|MG505721.1|MG505720.1|MG505719.1|MG505718.1|MG505717.1|MG505716.1|MG505715.1|MG505714.1|MG505713.1|MG505712.1|MG505711.1|MG505710.1|MG505709.1|MG505708.1|MG505707.1|MG505706.1|MG505705.1|MG505704.1|MG505703.1|MG505702.1|MG505701.1|MG505700.1|MG505699.1|MG505698.1|MG505697.1|MG505696.1|MG505695.1|MG505694.1|MG505693.1|MG505692.1|MG505691.1|MG505690.1|MG505689.1|MG505688.1|MG505687.1|MG505686.1|MG505685.1|MG505684.1|MG505683.1|MG505682.1|MG505681.1|MG505680.1|MG505679.1|MG505678.1|MG505677.1|MG505676.1|MG505675.1|MG505674.1|MG505673.1|MG505672.1|MG505671.1|MG505670.1|MG505669.1|MG505668.1|MG505667.1|MG505666.1|MG505665.1|MG505664.1|MG505663.1|MG505662.1|MG505661.1|MG505660.1|MG505659.1|MG505658.1|MG505657.1|MG505656.1|MG505655.1|MG505654.1|MG505653.1|MG505652.1|MG505651.1|MG505650.1|MG505649.1|MG505648.1|MG505647.1|MG505646.1|MG505645.1|MG505644.1|MG505643.1|MG505642.1|MG505641.1|MG505640.1|MG505639.1|MG505638.1|MG505637.1|MG505636.1|MG505635.1|MG505634.1|MG505633.1|MG505632.1|MG505631.1|MG505630.1|MG505629.1|MG505628.1|MG505627.1|MG505626.1|MG505625.1|MG505624.1|MG505623.1|MG505622.1|MG505621.1|MG505620.1|MG505619.1|MG505618.1|MG505617.1|MG505616.1|MG505615.1|MG505614.1|MG505613.1|MG505612.1|MG505611.1|MG505610.1|MG505609.1|MG505608.1|MG505607.1|MG505606.1|MG505605.1|MG505604.1|MG505603.1|MG505602.1|MG505601.1|MG505600.1|MG505599.1|MG505598.1|MG505597.1|MG505596.1|MG505595.1|MG505594.1|MG505593.1|MG505592.1|MG505591.1|MG505590.1|MG505589.1|MG505588.1|MG505587.1|MG505586.1|MG505585.1|MG505584.1|MG505583.1|MG505582.1|MG505581.1|MG505580.1|MG505579.1|MG505578.1|MG505577.1|MG505576.1|MG505575.1|MG505574.1|MG505573.1|MG505572.1|MG505571.1|MG505570.1|MG505569.1|MG505568.1|MG505567.1|MG505566.1|MG505565.1|MG505564.1|MG505563.1|MG505562.1|MG505561.1|MG505560.1|MG505559.1|MG505558.1|MG505557.1|MG505556.1|MG505555.1|MG505554.1|MG505553.1|MG505552.1|MG505551.1|MG505550.1|MG505549.1|MG505548.1|MG505547.1|MG505546.1|MG505545.1|MG505544.1|MG505543.1|MG505542.1|MG505541.1|MG505540.1|MG505539.1|MG505538.1|MG505537.1|MG505536.1|MG505535.1|MG505534.1|MG505533.1|MG505532.1|MG505531.1|MG505530.1|MG505529.1|MG505528.1|MG505527.1|MG505526.1|MG505525.1|MG505524.1|MG505523.1|MG505522.1|MG505521.1|MG505520.1|MG505519.1|MG505518.1|MG505517.1|MG505516.1|MG505515.1|MG505514.1|MG505513.1|MG505512.1|MG505511.1|MG505510.1|MG505509.1|MG505508.1|MG505507.1|MG505506.1|MG505505.1|MG505504.1|MG505503.1|MG505502.1|MG505501.1|MG505500.1|MG505499.1|MG505498.1|MG505497.1|MG505496.1|MG505495.1|MG505494.1|MG505493.1|MG505492.1|MG505491.1|MG505490.1|MG505489.1|MG505488.1|MG505487.1|MG505486.1|MG505485.1|MG505484.1|MG505483.1|MG505482.1|MG505481.1|MG505480.1|MG505479.1|MG505478.1|MG505477.1|MG505476.1|MG505475.1|MG505474.1|MG505473.1|MG505472.1|MG505471.1|MG505470.1|MG505469.1|MG505468.1|MG505467.1|MG505466.1|MG505465.1|MG505464.1|MG505463.1|MG505462.1|MG505461.1|MG505460.1|MG505459.1|MG505458.1|MG505457.1|MG505456.1|MG505455.1|MG505454.1|MG505453.1|MG505452.1|MG505451.1|MG505450.1|MG505449.1|MG505448.1|MG505447.1|MG505446.1|MG505445.1|MG505444.1|MG505443.1|MG505442.1|MG505441.1|MG505440.1|MG505439.1|MG505438.1|MG505437.1|MG505436.1|MG505435.1|MG505434.1|MG505433.1|MG505432.1|MG505431.1|MG505430.1|MG505429.1|MG505428.1|MG505427.1|MG505426.1|MG505425.1|MG505424.1|MG505423.1|MG505422.1|MG505421.1|MG505420.1|MG505419.1|MG505418.1|MG505417.1|MG505416.1|MG505415.1|MG505414.1|MG505413.1|MG505412.1|MG505411.1|MG505410.1|MG505409.1|MG505408.1|MG505407.1|MG505406.1|MG505405.1|MG505404.1|MG505403.1|MG505402.1|MG505401.1|MG505400.1|MG505399.1|MG505398.1|MG505397.1|MG505396.1|MG505395.1|MG505394.1|MG505393.1|MG505392.1|MG505391.1|MG505390.1|MG505389.1|MG505388.1|MG505387.1|MG505386.1|MG505385.1|MG505384.1|MG505383.1|MG505382.1|MG505381.1|MG505380.1|MG505379.1|MG505378.1|MG505377.1|MG505376.1|MG505375.1|MG505374.1|MG505373.1|MG505372.1|MG505371.1|MG505370.1|MG505369.1|MG505368.1|MG505367.1|MG505366.1|MG505365.1|MG505364.1|MG505363.1|MG505362.1|MG505361.1|MG505360.1|MG505359.1|MG505358.1|MG505357.1|MG505356.1|MG505355.1|MG505354.1|MG505353.1|MG505352.1|MG505351.1|MG505350.1|MG505349.1|MG505348.1|MG505347.1|MG505346.1|MG505345.1|MG505344.1|MG505343.1|MG505342.1|MG505341.1|MG505340.1|MG505339.1|MG505338.1|MG505337.1|MG505336.1|MG505335.1|MG505334.1|MG505333.1|MG505332.1|MG505331.1|MG505330.1|MG505329.1|MG505328.1|MG505327.1|MG505326.1|MG505325.1|MG505324.1|MG505323.1|MG505322.1|MG505321.1|MG505320.1|MG505319.1|MG505318.1|MG505317.1|MG505316.1|MG505315.1|MG505314.1|MG505313.1|MG505312.1|MG505311.1|MG505310.1|MG505309.1|MG505308.1|MG505307.1|MG505306.1|MG505305.1|MG505304.1|MG505303.1|MG505302.1|MG505301.1|MG505300.1|MG505299.1|MG505298.1|MG505297.1|MG505296.1|MG505295.1|MG505294.1|MG505293.1|MG505292.1|MG505291.1|MG505290.1|MG505289.1|MG505288.1|MG505287.1|MG505286.1|MG505285.1|MG505284.1|MG505283.1|MG505282.1|MG505281.1|MG505280.1|MG505279.1|MG505278.1|MG505277.1|MG505276.1|MG505275.1|MG505274.1|MG505273.1|MG505272.1|MG505271.1|MG505270.1|MG505269.1|MG505268.1|MG505267.1|MG505266.1|MG505265.1|MG505264.1|MG505263.1|MG505262.1|MG505261.1|MG505260.1|MG505259.1|MG505258.1|MG505257.1|MG505256.1|MG505255.1|MG505254.1|MG505253.1|MG505252.1|MG505251.1|MG505250.1|MG505249.1|MG505248.1|MG505247.1|MG505246.1|MG505245.1|MG505244.1|MG505243.1|MG505242.1|MG505241.1|MG505240.1|MG505239.1|MG505238.1|MG505237.1|MG505236.1|MG505235.1|MG505234.1|MG505233.1|MG505232.1|MG505231.1|MG505230.1|MG505229.1|MG505228.1|MG505227.1|MG505226.1|MG505225.1|MG505224.1|MG505223.1|MG505222.1|MG505221.1|MG505220.1|MG505219.1|MG505218.1|MG505217.1|MG505216.1|MG505215.1|MG505214.1|MG505213.1|MG505212.1|MG505211.1|MG505210.1|MG505209.1|MG505208.1|MG505207.1|MG505206.1|MG505205.1|MG505204.1|MG505203.1|MG505202.1|MG505201.1|MG505200.1|MG505199.1|MG505198.1|MG505197.1|MG505196.1|MG505195.1|MG505194.1|MG505193.1|MG505192.1|MG505191.1|MG505190.1|MG505189.1|MG505188.1|MG505187.1|MG505186.1|MG505185.1|MG505184.1|MG505183.1|MG505182.1|MG505181.1|MG505180.1|MG505179.1|MG505178.1|MG505177.1|MG505176.1|MG505175.1|MG505174.1|MG505173.1|MG505172.1|MG505171.1|MG505170.1|MG505169.1|MG505168.1|MG505167.1|MG505166.1|MG505165.1|MG505164.1|MG505163.1|MG505162.1|MG505161.1|MG505160.1|MG505159.1|MG505158.1|MG505157.1|MG505156.1|MG505155.1|MG505154.1|MG505153.1|MG505152.1|MG505151.1|MG505150.1|MG505149.1|MG505148.1|MG505147.1|MG505146.1|MG505145.1|MG505144.1|MG505143.1|MG505142.1|MG505141.1|MG505140.1|MG505139.1|MG505138.1|MG505137.1|MG505136.1|MG505135.1|MG505134.1|MG505133.1|MG505132.1|MG505131.1|MG505130.1|MG505129.1|MG505128.1|MG505127.1|MG505126.1|MG505125.1|MG505124.1|MG505123.1|MG505122.1|MG505121.1|MG505120.1|MG505119.1|MG505118.1|MG505117.1|MG505116.1|MG505115.1|MG505114.1|MG505113.1|MG505112.1|MG505111.1|MG505110.1|MG505109.1|MG505108.1|MG505107.1|MG505106.1|MG505105.1|MG505104.1|MG505103.1|MG505102.1|MG505101.1|MG505100.1|MG505099.1|MG505098.1|MG505097.1|MG505096.1|MG505095.1|MG505094.1|MG505093.1|MG505092.1|MG505091.1|MG505090.1|MG505089.1|MG505088.1|MG505087.1|MG505086.1|MG505085.1|MG505084.1|MG505083.1|MG505082.1|MG505081.1|MG505080.1|MG505079.1|MG505078.1|MG505077.1|MG505076.1|MG505075.1|MG505074.1|MG505073.1|MG505072.1|MG505071.1|MG505070.1|MG505069.1|MG505068.1|MG505067.1|MG505066.1|MG505065.1|MG505064.1|MG505063.1|MG505062.1|MG505061.1|MG505060.1|MG505059.1|MG505058.1|MG505057.1|MG505056.1|MG505055.1|MG505054.1|MG505053.1|MG505052.1|MG505051.1|MG505050.1|MG505049.1|MG505048.1|MG505047.1|MG505046.1|MG505045.1|MG505044.1|MG505043.1|MG505042.1|MG505041.1|MG505040.1|MG505039.1|MG505038.1|MG505037.1|MG505036.1|MG505035.1|MG505034.1|MG505033.1|MG505032.1|MG505031.1|MG505030.1|MG505029.1|MG505028.1|MG505027.1|MG505026.1|MG505025.1|MG505024.1|MG505023.1|MG505022.1|MG505021.1|MG505020.1|MG505019.1|MG505018.1|MG505017.1|MG505016.1|MG505015.1|MG505014.1|MG505013.1|MG505012.1|MG505011.1|MG505010.1|MG505009.1|MG505008.1|MG505007.1|MG505006.1|MG505005.1|MG505004.1|MG505003.1|MG505002.1|MG505001.1|MG505000.1|MG504999.1|MG504998.1|MG504997.1|MG504996.1|MG504995.1|MG504994.1|MG504993.1|MG504992.1|MG504991.1|MG504990.1|MG504989.1|MG504988.1|MG504987.1|MG504986.1|MG504985.1|MG504984.1|MG504983.1|MG504982.1|MG504981.1|MG504980.1|MG504979.1|MG504978.1|MG504977.1|MG504976.1|MG504975.1|MG504974.1|MG504973.1|MG504972.1|MG504971.1|MG504970.1|MG504969.1|MG504968.1|MG504967.1|MG504966.1|MG504965.1|MG504964.1|MG504963.1|MG504962.1|MG504961.1|MG504960.1|MG504959.1|MG504958.1|MG504957.1|MG504956.1|MG504955.1|MG504954.1|MG504953.1|MG504952.1|MG504951.1|MG504950.1|MG504949.1|MG504948.1|MG504947.1|MG504946.1|MG504945.1|MG504944.1|MG504943.1|MG504942.1|MG504941.1|MG504940.1|MG504939.1|MG504938.1|MG504937.1|MG504936.1|MG504935.1|MG504934.1|MG504933.1|MG504932.1|MG504931.1|MG504930.1|MG504929.1|MG504928.1|MG504927.1|MG504926.1|MG504925.1|MG504924.1|MG504923.1|MG504922.1|MG504921.1|MG504920.1|MG504919.1|MG504918.1|MG504917.1|MG504916.1|MG504915.1|MG504914.1|MG504913.1|MG504912.1|MG504911.1|MG504910.1|MG504909.1|MG504908.1|MG504907.1|MG504906.1|MG504905.1|MG504904.1|MG504903.1|MG504902.1|MG504901.1|MG504900.1|MG504899.1|MG504898.1|MG504897.1|MG504896.1|MG504895.1|MG504894.1|MG504893.1|MG504892.1|MG504891.1|MG504890.1|MG504889.1|MG504888.1|MG504887.1|MG504886.1|MG504885.1|MG504884.1|MG504883.1|MG504882.1|MG504881.1|MG504880.1|MG504879.1|MG504878.1|MG504877.1|MG504876.1|MG504875.1|MG504874.1|MG504873.1|MG504872.1|MG504871.1|MG504870.1|MG504869.1|MG504868.1|MG504867.1|MG504866.1|MG504865.1|MG504864.1|MG504863.1|MG504862.1|MG504861.1|MG504860.1|MG504859.1|MG504858.1|MG504857.1|MG504856.1|MG504855.1|MG504854.1|MG504853.1|MG504852.1|MG504851.1|MG504850.1|MG504849.1|MG504848.1|MG504847.1|MG504846.1|MG504845.1|MG504844.1|MG504843.1|MG504842.1|MG504841.1|MG504840.1|MG504839.1|MG504838.1|MG504837.1|MG504836.1|MG504835.1|MG504834.1|MG504833.1|MG504832.1|MG504831.1|MG504830.1|MG504829.1|MG504828.1|MG504827.1|MG504826.1|MG504825.1|MG504824.1|MG504823.1|MG504822.1|MG504821.1|MG504820.1|MG504819.1|MG504818.1|MG504817.1|MG504816.1|MG504815.1|MG504814.1|MG504813.1|MG504812.1|MG504811.1|MG504810.1|MG504809.1|MG504808.1|MG504807.1|MG504806.1|MG504805.1|MG504804.1|MG504803.1|MG504802.1|MG504801.1|MG504800.1|MG504799.1|MG504798.1|MG504797.1|MG504796.1|MG504795.1|MG504794.1|MG504793.1|MG504792.1|MG504791.1|MG504790.1|MG504789.1|MG504788.1|MG504787.1|MG504786.1|MG504785.1|MG504784.1|MG504783.1|MG504782.1|MG504781.1|MG504780.1|MG504779.1|MG504778.1|MG504777.1|MG504776.1|MG504775.1|MG504774.1|MG504773.1|MG504772.1|MG504771.1|MG504770.1|MG504769.1|MG504768.1|MG504767.1|MG504766.1|MG504765.1|MG504764.1|MG504763.1|MG504762.1|MG504761.1|MG504760.1|MG504759.1|MG504758.1|MG504757.1|MG504756.1|MG504755.1|MG504754.1|MG504753.1|MG504752.1|MG504751.1|MG504750.1|MG504749.1|MG504748.1|MG504747.1|MG504746.1|MG504745.1|MG504744.1|MG504743.1|MG504742.1|MG504741.1|MG504740.1|MG504739.1|MG504738.1|MG504737.1|MG504736.1|MG504735.1|MG504734.1|MG504733.1|MG504732.1|MG504731.1|MG504730.1|MG504729.1|MG504728.1|MG504727.1|MG504726.1|MG504725.1|MG504724.1|MG504723.1|MG504722.1|MG504721.1|MG504720.1|MG504719.1|MG504718.1|MG504717.1|MG504716.1|MG504715.1|MG504714.1|MG504713.1|MG504712.1|MG504711.1|MG504710.1|MG504709.1|MG504708.1|MG504707.1|MG504706.1|MG504705.1|MG504704.1|MG504703.1|MG504702.1|MG504701.1|MG504700.1|MG504699.1|MG504698.1|MG504697.1|MG504696.1|MG504695.1|MG504694.1|MG504693.1|MG504692.1|MG504691.1|MG504690.1|MG504689.1|MG504688.1|MG504687.1|MG504686.1|MG504685.1|MG504684.1|MG504683.1|MG504682.1|MG504681.1|MG504680.1|MG504679.1|MG504678.1|MG504677.1|MG504676.1|MG504675.1|MG504674.1|MG504673.1|MG504672.1|MG504671.1|MG504670.1|MG504669.1|MG504668.1|MG504667.1|MG504666.1|MG504665.1|MG504664.1|MG504663.1|MG504662.1|MG504661.1|MG504660.1|MG504659.1|MG504658.1|MG504657.1|MG504656.1|MG504655.1|MG504654.1|MG504653.1|MG504652.1|MG504651.1|MG504650.1|MG504649.1|MG504648.1|MG504647.1|MG504646.1|MG504645.1|MG504644.1|MG504643.1|MG504642.1|MG504641.1|MG504640.1|MG504639.1|MG504638.1|MG504637.1|MG504636.1|MG504635.1|MG504634.1|MG504633.1|MG504632.1|MG504631.1|MG504630.1|MG504629.1|MG504628.1|MG504627.1|MG504626.1|MG504625.1|MG504624.1|MG504623.1|MG504622.1|MG504621.1|MG504620.1|MG504619.1|MG504618.1|MG504617.1|MG504616.1|MG504615.1|MG504614.1|MG504613.1|MG504612.1|MG504611.1|MG504610.1|MG504609.1|MG504608.1|MG504607.1|MG504606.1|MG504605.1|MG504604.1|MG504603.1|MG504602.1|MG504601.1|MG504600.1|MG504599.1|MG504598.1|MG504597.1|MG504596.1|MG504595.1|MG504594.1|MG504593.1|MG504592.1|MG504591.1|MG504590.1|MG504589.1|MG504588.1|MG504587.1|MG504586.1|MG504585.1|MG504584.1|MG504583.1|MG504582.1|MG504581.1|MG504580.1|MG504579.1|MG504578.1|MG504577.1|MG504576.1|MG504575.1|MG504574.1|MG504573.1|MG504572.1|MG504571.1|MG504570.1|MG504569.1|MG504568.1|MG504567.1|MG504566.1|MG504565.1|MG504564.1|MG504563.1|MG504562.1|MG504561.1|MG504560.1|MG504559.1|MG504558.1|MG504557.1|MG504556.1|MG504555.1|MG504554.1|MG504553.1|MG504552.1|MG504551.1|MG504550.1|MG504549.1|MG504548.1|MG504547.1|MG504546.1|MG504545.1|MG504544.1|MG504543.1|MG504542.1|MG504541.1|MG504540.1|MG504539.1|MG504538.1|MG504537.1|MG504536.1|MG504535.1|MG504534.1|MG504533.1|MG504532.1|MG504531.1|MG504530.1|MG504529.1|MG504528.1|MG504527.1|MG504526.1|MG504525.1|MG504524.1|MG504523.1|MG504522.1|MG504521.1|MG504520.1|MG504519.1|MG504518.1|MG504517.1|MG504516.1|MG504515.1|MG504514.1|MG504513.1|MG504512.1|MG504511.1|MG504510.1|MG504509.1|MG504508.1|MG504507.1|MG504506.1|MG504505.1|MG504504.1|MG504503.1|MG504502.1|MG504501.1|MG504500.1|MG504499.1|MG504498.1|MG504497.1|MG504496.1|MG504495.1|MG504494.1|MG504493.1|MG504492.1|MG504491.1|MG504490.1|MG504489.1|MG504488.1|MG504487.1|MG504486.1|MG504485.1|MG504484.1|MG504483.1|MG504482.1|MG504481.1|MG504480.1|MG504479.1|MG504478.1|MG504477.1|MG504476.1|MG504475.1|MG504474.1|MG504473.1|MG504472.1|MG504471.1|MG504470.1|MG504469.1|MG504468.1|MG504467.1|MG504466.1|MG504465.1|MG504464.1|MG504463.1|MG504462.1|MG504461.1|MG504460.1|MG504459.1|MG504458.1|MG504457.1|MG504456.1|MG504455.1|MG504454.1|MG504453.1|MG504452.1|MG504451.1|MG504450.1|MG504449.1|MG504448.1|MG504447.1|MG504446.1|MG504445.1|MG504444.1|MG504443.1|MG504442.1|MG504441.1|MG504440.1|MG504439.1|MG504438.1|MG504437.1|MG504436.1|MG504435.1|MG504434.1|MG504433.1|MG504432.1|MG504431.1|MG504430.1|MG504429.1|MG504428.1|MG504427.1|MG504426.1|MG504425.1|MG504424.1|MG504423.1|MG504422.1|MG504421.1|MG504420.1|MG504419.1|MG504418.1|MG504417.1|MG504416.1|MG504415.1|MG504414.1|MG504413.1|MG504412.1|MG504411.1|MG504410.1|MG504409.1|MG504408.1|MG504407.1|MG504406.1|MG504405.1|MG504404.1|MG504403.1|MG504402.1|MG504401.1|MG504400.1|MG504399.1|MG504398.1|MG504397.1|MG504396.1|MG504395.1|MG504394.1|MG504393.1|MG504392.1|MG504391.1|MG504390.1|MG504389.1|MG504388.1|MG504387.1|MG504386.1|MG504385.1|MG504384.1|MG504383.1|MG504382.1|MG504381.1|MG504380.1|MG504379.1|MG504378.1|MG504377.1|MG504376.1|MG504375.1|MG504374.1|MG504373.1|MG504372.1|MG504371.1|MG504370.1|MG504369.1|MG504368.1|MG504367.1|MG504366.1|MG504365.1|MG504364.1|MG504363.1|MG504362.1|MG504361.1|MG504360.1|MG504359.1|MG504358.1|MG504357.1|MG504356.1|MG504355.1|MG504354.1|MG504353.1|MG504352.1|MG504351.1|MG504350.1|MG504349.1|MG504348.1|MG504347.1|MG504346.1|MG504345.1|MG504344.1|MG504343.1|MG504342.1|MG504341.1|MG504340.1|MG504339.1|MG504338.1|MG504337.1|MG504336.1|MG504335.1|MG504334.1|MG504333.1|MG504332.1|MG504331.1|MG504330.1|MG504329.1|MG504328.1|MG504327.1|MG504326.1|MG504325.1|MG504324.1|MG504323.1|MG504322.1|MG504321.1|MG504320.1|MG504319.1|MG504318.1|MG504317.1|MG504316.1|MG504315.1|MG504314.1|MG504313.1|MG504312.1|MG504311.1|MG504310.1|MG504309.1|MG504308.1|MG504307.1|MG504306.1|MG504305.1|MG504304.1|MG504303.1|MG504302.1|MG504301.1|MG504300.1|MG504299.1|MG504298.1|MG504297.1|MG504296.1|MG504295.1|MG504294.1|MG504293.1|MG504292.1|MG504291.1|MG504290.1|MG504289.1|MG504288.1|MG504287.1|MG504286.1|MG504285.1|MG504284.1|MG504283.1|MG504282.1|MG504281.1|MG504280.1|MG504279.1|MG504278.1|MG504277.1|MG504276.1|MG504275.1|MG504274.1|MG504273.1|MG504272.1|MG504271.1|MG504270.1|MG504269.1|MG504268.1|MG504267.1|MG504266.1|MG504265.1|MG504264.1|MG504263.1|MG504262.1|MG504261.1|MG504260.1|MG504259.1|MG504258.1|MG504257.1|MG504256.1|MG504255.1|MG504254.1|MG504253.1|MG504252.1|MG504251.1|MG504250.1|MG504249.1|MG504248.1|MG504247.1|MG504246.1|MG504245.1|MG504244.1|MG504243.1|MG504242.1|MG504241.1|MG504240.1|MG504239.1|MG504238.1|MG504237.1|MG504236.1|MG504235.1|MG504234.1|MG504233.1|MG504232.1|MG504231.1|MG504230.1|MG504229.1|MG504228.1|MG504227.1|MG504226.1|MG504225.1|MG504224.1|MG504223.1|MG504222.1|MG504221.1|MG504220.1|MG504219.1|MG504218.1|MG504217.1|MG504216.1|MG504215.1|MG504214.1|MG504213.1|MG504212.1|MG504211.1|MG504210.1|MG504209.1|MG504208.1|MG504207.1|MG504206.1|MG504205.1|MG504204.1|MG504203.1|MG504202.1|MG504201.1|MG504200.1|MG504199.1|MG504198.1|MG504197.1|MG504196.1|MG504195.1|MG504194.1|MG504193.1|MG504192.1|MG504191.1|MG504190.1|MG504189.1|MG504188.1|MG504187.1|MG504186.1|MG504185.1|MG504184.1|MG504183.1|MG504182.1|MG504181.1|MG504180.1|MG504179.1|MG504178.1|MG504177.1|MG504176.1|MG504175.1|MG504174.1|MG504173.1|MG504172.1|MG504171.1|MG504170.1|MG504169.1|MG504168.1|MG504167.1|MG504166.1|MG504165.1|MG504164.1|MG504163.1|MG504162.1|MG504161.1|MG504160.1|MG504159.1|MG504158.1|MG504157.1|MG504156.1|MG504155.1|MG504154.1|MG504153.1|MG504152.1|MG504151.1|MG504150.1|MG504149.1|MG504148.1|MG504147.1|MG504146.1|MG504145.1|MG504144.1|MG504143.1|MG504142.1|MG504141.1|MG504140.1|MG504139.1|MG504138.1|MG504137.1|MG504136.1|MG504135.1|MG504134.1|MG504133.1|MG504132.1|MG504131.1|MG504130.1|MG504129.1|MG504128.1|MG504127.1|MG504126.1|MG504125.1|MG504124.1|MG504123.1|MG504122.1|MG504121.1|MG504120.1|MG504119.1|MG504118.1|MG504117.1|MG504116.1|MG504115.1|MG504114.1|MG504113.1|MG504112.1|MG504111.1|MG504110.1|MG504109.1|MG504108.1|MG504107.1|MG504106.1|MG504105.1|MG504104.1|MG504103.1|MG504102.1|MG504101.1|MG504100.1|MG504099.1|MG504098.1|MG504097.1|MG504096.1|MG504095.1|MG504094.1|MG504093.1|MG504092.1|MG504091.1|MG504090.1|MG504089.1|MG504088.1|MG504087.1|MG504086.1|MG504085.1|MG504084.1|MG504083.1|MG504082.1|MG504081.1|MG504080.1|MG504079.1|MG504078.1|MG504077.1|MG504076.1|MG504075.1|MG504074.1|MG504073.1|MG504072.1|MG504071.1|MG504070.1|MG504069.1|MG504068.1|MG504067.1|MG504066.1|MG504065.1|MG504064.1|MG504063.1|MG504062.1|MG504061.1|MG504060.1|MG504059.1|MG504058.1|MG504057.1|MG504056.1|MG504055.1|MG504054.1|MG504053.1|MG504052.1|MG504051.1|MG504050.1|MG504049.1|MG504048.1|MG504047.1|MG504046.1|MG504045.1|MG504044.1|MG504043.1|MG504042.1|MG504041.1|MG504040.1|MG504039.1|MG504038.1|MG504037.1|MG504036.1|MG504035.1|MG504034.1|MG504033.1|MG504032.1|MG504031.1|MG504030.1|MG504029.1|MG504028.1|MG504027.1|MG504026.1|MG504025.1|MG504024.1|MG504023.1|MG504022.1|MG504021.1|MG504020.1|MG504019.1|MG504018.1|MG504017.1|MG504016.1|MG504015.1|MG504014.1|MG504013.1|MG504012.1|MG504011.1|MG504010.1|MG504009.1|MG504008.1|MG504007.1|MG504006.1|MG504005.1|MG504004.1|MG504003.1|MG504002.1|MG504001.1|MG504000.1|MG503999.1|MG503998.1|MG503997.1|MG503996.1|MG503995.1|MG503994.1|MG503993.1|MG503992.1|MG503991.1|MG503990.1|MG503989.1|MG503988.1|MG503987.1|MG503986.1|MG503985.1|MG503984.1|MG503983.1|MG503982.1|MG503981.1|MG503980.1|MG503979.1|MG503978.1|MG503977.1|MG503976.1|MG503975.1|MG503974.1|MG503973.1|MG503972.1|MG503971.1|MG503970.1|MG503969.1|MG503968.1|MG503967.1|MG503966.1|MG503965.1|MG503964.1|MG503963.1|MG503962.1|MG503961.1|MG503960.1|MG503959.1|MG503958.1|MG503957.1|MG503956.1|MG503955.1|MG503954.1|MG503953.1|MG503952.1|MG503951.1|MG503950.1|MG503949.1|MG503948.1|MG503947.1|MG503946.1|MG503945.1|MG503944.1|MG503943.1|MG503942.1|MG503941.1|MG503940.1|MG503939.1|MG503938.1|MG503937.1|MG503936.1|MG503935.1|MG503934.1|MG503933.1|MG503932.1|MG503931.1|MG503930.1|MG503929.1|MG503928.1|MG503927.1|MG503926.1|MG503925.1|MG503924.1|MG503923.1|MG503922.1|MG503921.1|MG503920.1|MG503919.1|MG503918.1|MG503917.1|MG503916.1|MG503915.1|MG503914.1|MG503913.1|MG503912.1|MG503911.1|MG503910.1|MG503909.1|MG503908.1|MG503907.1|MG503906.1|MG503905.1|MG503904.1|MG503903.1|MG503902.1|MG503901.1|MG503900.1|MG503899.1|MG503898.1|MG503897.1|MG503896.1|MG503895.1|MG503894.1|MG503893.1|MG503892.1|MG503891.1|MG503890.1|MG503889.1|MG503888.1|MG503887.1|MG503886.1|MG503885.1|MG503884.1|MG503883.1|MG503882.1|MG503881.1|MG503880.1|MG503879.1|MG503878.1|MG503877.1|MG503876.1|MG503875.1|MG503874.1|MG503873.1|MG503872.1|MG503871.1|MG503870.1|MG503869.1|MG503868.1|MG503867.1|MG503866.1|MG503865.1|MG503864.1|MG503863.1|MG503862.1|MG503861.1|MG503860.1|MG503859.1|MG503858.1|MG503857.1|MG503856.1|MG503855.1|MG503854.1|MG503853.1|MG503852.1|MG503851.1|MG503850.1|MG503849.1|MG503848.1|MG503847.1|MG503846.1|MG503845.1|MG503844.1|MG503843.1|MG503842.1|MG503841.1|MG503840.1|MG503839.1|MG503838.1|MG503837.1|MG503836.1|MG503835.1|MG503834.1|MG503833.1|MG503832.1|MG503831.1|MG503830.1|MG503829.1|MG503828.1|MG503827.1|MG503826.1|MG503825.1|MG503824.1|MG503823.1|MG503822.1|MG503821.1|MG503820.1|MG503819.1|MG503818.1|MG503817.1|MG503816.1|MG503815.1|MG503814.1|MG503813.1|MG503812.1|MG503811.1|MG503810.1|MG503809.1|MG503808.1|MG503807.1|MG503806.1|MG503805.1|MG503804.1|MG503803.1|MG503802.1|MG503801.1|MG503800.1|MG503799.1|MG503798.1|MG503797.1|MG503796.1|MG503795.1|MG503794.1|MG503793.1|MG503792.1|MG503791.1|MG503790.1|MG503789.1|MG503788.1|MG503787.1|MG503786.1|MG503785.1|MG503784.1|MG503783.1|MG503782.1|MG503781.1|MG503780.1|MG503779.1|MG503778.1|MG503777.1|MG503776.1|MG503775.1|MG503774.1|MG503773.1|MG503772.1|MG503771.1|MG503770.1|MG503769.1|MG503768.1|MG503767.1|MG503766.1|MG503765.1|MG503764.1|MG503763.1|MG503762.1|MG503761.1|MG503760.1|MG503759.1|MG503758.1|MG503757.1|MG503756.1|MG503755.1|MG503754.1|MG503753.1|MG503752.1|MG503751.1|MG503750.1|MG503749.1|MG503748.1|MG503747.1|MG503746.1|MG503745.1|MG503744.1|MG503743.1|MG503742.1|MG503741.1|MG503740.1|MG503739.1|MG503738.1|MG503737.1|MG503736.1|MG503735.1|MG503734.1|MG503733.1|MG503732.1|MG503731.1|MG503730.1|MG503729.1|MG503728.1|MG503727.1|MG503726.1|MG503725.1|MG503724.1|MG503723.1|MG503722.1|MG503721.1|MG503720.1|MG503719.1|MG503718.1|MG503717.1|MG503716.1|MG503715.1|MG503714.1|MG503713.1|MG503712.1|MG503711.1|MG503710.1|MG503709.1|MG503708.1|MG503707.1|MG503706.1|MG503705.1|MG503704.1|MG503703.1|MG503702.1|MG503701.1|MG503700.1|MG503699.1|MG503698.1|MG503697.1|MG503696.1|MG503695.1|MG503694.1|MG503693.1|MG503692.1|MG503691.1|MG503690.1|MG503689.1|MG503688.1|MG503687.1|MG503686.1|MG503685.1|MG503684.1|MG503683.1|MG503682.1|MG503681.1|MG503680.1|MG503679.1|MG503678.1|MG503677.1|MG503676.1|MG503675.1|MG503674.1|MG503673.1|MG503672.1|MG503671.1|MG503670.1|MG503669.1|MG503668.1|MG503667.1|MG503666.1|MG503665.1|MG503664.1|MG503663.1|MG503662.1|MG503661.1|MG503660.1|MG503659.1|MG503658.1|MG503657.1|MG503656.1|MG503655.1|MG503654.1|MG503653.1|MG503652.1|MG503651.1|MG503650.1|MG503649.1|MG503648.1|MG503647.1|MG503646.1|MG503645.1|MG503644.1|MG503643.1|MG503642.1|MG503641.1|MG503640.1|MG503639.1|MG503638.1|MG503637.1|MG503636.1|MG503635.1|MG503634.1|MG503633.1|MG503632.1|MG503631.1|MG503630.1|MG503629.1|MG503628.1|MG503627.1|MG503626.1|MG503625.1|MG503624.1|MG503623.1|MG503622.1|MG503621.1|MG503620.1|MG503619.1|MG503618.1|MG503617.1|MG503616.1|MG503615.1|MG503614.1|MG503613.1|MG503612.1|MG503611.1|MG503610.1|MG503609.1|MG503608.1|MG503607.1|MG503606.1|MG503605.1|MG503604.1|MG503603.1|MG503602.1|MG503601.1|MG503600.1|MG503599.1|MG503598.1|MG503597.1|MG503596.1|MG503595.1|MG503594.1|MG503593.1|MG503592.1|MG503591.1|MG503590.1|MG503589.1|MG503588.1|MG503587.1|MG503586.1|MG503585.1|MG503584.1|MG503583.1|MG503582.1|MG503581.1|MG503580.1|MG503579.1|MG503578.1|MG503577.1|MG503576.1|MG503575.1|MG503574.1|MG503573.1|MG503572.1|MG503571.1|MG503570.1|MG503569.1|MG503568.1|MG503567.1|MG503566.1|MG503565.1|MG503564.1|MG503563.1|MG503562.1|MG503561.1|MG503560.1|MG503559.1|MG503558.1|MG503557.1|MG503556.1|MG503555.1|MG503554.1|MG503553.1|MG503552.1|MG503551.1|MG503550.1|MG503549.1|MG503548.1|MG503547.1|MG503546.1|MG503545.1|MG503544.1|MG503543.1|MG503542.1|MG503541.1|MG503540.1|MG503539.1|MG503538.1|MG503537.1|MG503536.1|MG503535.1|MG503534.1|MG503533.1|MG503532.1|MG503531.1|MG503530.1|MG503529.1|MG503528.1|MG503527.1|MG503526.1|MG503525.1|MG503524.1|MG503523.1|MG503522.1|MG503521.1|MG503520.1|MG503519.1|MG503518.1|MG503517.1|MG503516.1|MG503515.1|MG503514.1|MG503513.1|MG503512.1|MG503511.1|MG503510.1|MG503509.1|MG503508.1|MG503507.1|MG503506.1|MG503505.1|MG503504.1|MG503503.1|MG503502.1|MG503501.1|MG503500.1|MG503499.1|MG503498.1|MG503497.1|MG503496.1|MG503495.1|MG503494.1|MG503493.1|MG503492.1|MG503491.1|MG503490.1|MG503489.1|MG503488.1|MG503487.1|MG503486.1|MG503485.1|MG503484.1|MG503483.1|MG503482.1|MG503481.1|MG503480.1|MG503479.1|MG503478.1|MG503477.1|MG503476.1|MG503475.1|MG503474.1|MG503473.1|MG503472.1|MG503471.1|MG503470.1|MG503469.1|MG503468.1|MG503467.1|MG503466.1|MG503465.1|MG503464.1|MG503463.1|MG503462.1|MG503461.1|MG503460.1|MG503459.1|MG503458.1|MG503457.1|MG503456.1|MG503455.1|MG503454.1|MG503453.1|MG503452.1|MG503451.1|MG503450.1|MG503449.1|MG503448.1|MG503447.1|MG503446.1|MG503445.1|MG503444.1|MG503443.1|MG503442.1|MG503441.1|MG503440.1|MG503439.1|MG503438.1|MG503437.1|MG503436.1|MG503435.1|MG503434.1|MG503433.1|MG503432.1|MG503431.1|MG503430.1|MG503429.1|MG503428.1|MG503427.1|MG503426.1|MG503425.1|MG503424.1|MG503423.1|MG503422.1|MG503421.1|MG503420.1|MG503419.1|MG503418.1|MG503417.1|MG503416.1|MG503415.1|MG503414.1|MG503413.1|MG503412.1|MG503411.1|MG503410.1|MG503409.1|MG503408.1|MG503407.1|MG503406.1|MG503405.1|MG503404.1|MG503403.1|MG503402.1|MG503401.1|MG503400.1|MG503399.1|MG503398.1|MG503397.1|MG503396.1|MG503395.1|MG503394.1|MG503393.1|MG503392.1|MG503391.1|MG503390.1|MG503389.1|MG503388.1|MG503387.1|MG503386.1|MG503385.1|MG503384.1|MG503383.1|MG503382.1|MG503381.1|MG503380.1|MG503379.1|MG503378.1|MG503377.1|MG503376.1|MG503375.1|MG503374.1|MG503373.1|MG503372.1|MG503371.1|MG503370.1|MG503369.1|MG503368.1|MG503367.1|MG503366.1|MG503365.1|MG503364.1|MG503363.1|MG503362.1|MG503361.1|MG503360.1|MG503359.1|MG503358.1|MG503357.1|MG503356.1|MG503355.1|MG503354.1|MG503353.1|MG503352.1|MG503351.1|MG503350.1|MG503349.1|MG503348.1|MG503347.1|MG503346.1|MG503345.1|MG503344.1|MG503343.1|MG503342.1|MG503341.1|MG503340.1|MG503339.1|MG503338.1|MG503337.1|MG503336.1|MG503335.1|MG503334.1|MG503333.1|MG503332.1|MG503331.1|MG503330.1|MG503329.1|MG503328.1|MG503327.1|MG503326.1|MG503325.1|MG503324.1|MG503323.1|MG503322.1|MG503321.1|MG503320.1|MG503319.1|MG503318.1|MG503317.1|MG503316.1|MG503315.1|MG503314.1|MG503313.1|MG503312.1|MG503311.1|MG503310.1|MG503309.1|MG503308.1|MG503307.1|MG503306.1|MG503305.1|MG503304.1|MG503303.1|MG503302.1|MG503301.1|MG503300.1|MG503299.1|MG503298.1|MG503297.1|MG503296.1|MG503295.1|MG503294.1|MG503293.1|MG503292.1|MG503291.1|MG503290.1|MG503289.1|MG503288.1|MG503287.1|MG503286.1|MG503285.1|MG503284.1|MG503283.1|MG503282.1|MG503281.1|MG503280.1|MG503279.1|MG503278.1|MG503277.1|MG503276.1|MG503275.1|MG503274.1|MG503273.1|MG503272.1|MG503271.1|MG503270.1|MG503269.1|MG503268.1|MG503267.1|MG503266.1|MG503265.1|MG503264.1|MG503263.1|MG503262.1|MG503261.1|MG503260.1|MG503259.1|MG503258.1|MG503257.1|MG503256.1|MG503255.1|MG503254.1|MG503253.1|MG503252.1|MG503251.1|MG503250.1|MG503249.1|MG503248.1|MG503247.1|MG503246.1|MG503245.1|MG503244.1|MG503243.1|MG503242.1|MG503241.1|MG503240.1|MG503239.1|MG503238.1|MG503237.1|MG503236.1|MG503235.1|MG503234.1|MG503233.1|MG503232.1|MG503231.1|MG503230.1|MG503229.1|MG503228.1|MG503227.1|MG503226.1|MG503225.1|MG503224.1|MG503223.1|MG503222.1|MG503221.1|MG503220.1|MG503219.1|MG503218.1|MG503217.1|MG503216.1|MG503215.1|MG503214.1|MG503213.1|MG503212.1|MG503211.1|MG503210.1|MG503209.1|MG503208.1|MG503207.1|MG503206.1|MG503205.1|MG503204.1|MG503203.1|MG503202.1|MG503201.1|MG503200.1|MG503199.1|MG503198.1|MG503197.1|MG503196.1|MG503195.1|MG503194.1|MG503193.1|MG503192.1|MG503191.1|MG503190.1|MG503189.1|MG503188.1|MG503187.1|MG503186.1|MG503185.1|MG503184.1|MG503183.1|MG503182.1|MG503181.1|MG503180.1|MG503179.1|MG503178.1|MG503177.1|MG503176.1|MG503175.1|MG503174.1|MG503173.1|MG503172.1|MG503171.1|MG503170.1|MG503169.1|MG503168.1|MG503167.1|MG503166.1|MG503165.1|MG503164.1|MG503163.1|MG503162.1|MG503161.1|MG503160.1|MG503159.1|MG503158.1|MG503157.1|MG503156.1|MG503155.1|MG503154.1|MG503153.1|MG503152.1|MG503151.1|MG503150.1|MG503149.1|MG503148.1|MG503147.1|MG503146.1|MG503145.1|MG503144.1|MG503143.1|MG503142.1|MG503141.1|MG503140.1|MG503139.1|MG503138.1|MG503137.1|MG503136.1|MG503135.1|MG503134.1|MG503133.1|MG503132.1|MG503131.1|MG503130.1|MG503129.1|MG503128.1|MG503127.1|MG503126.1|MG503125.1|MG503124.1|MG503123.1|MG503122.1|MG503121.1|MG503120.1|MG503119.1|MG503118.1|MG503117.1|MG503116.1|MG503115.1|MG503114.1|MG503113.1|MG503112.1|MG503111.1|MG503110.1|MG503109.1|MG503108.1|MG503107.1|MG503106.1|MG503105.1|MG503104.1|MG503103.1|MG503102.1|MG503101.1|MG503100.1|MG503099.1|MG503098.1|MG503097.1|MG503096.1|MG503095.1|MG503094.1|MG503093.1|MG503092.1|MG503091.1|MG503090.1|MG503089.1|MG503088.1|MG503087.1|MG503086.1|MG503085.1|MG503084.1|MG503083.1|MG503082.1|MG503081.1|MG503080.1|MG503079.1|MG503078.1|MG503077.1|MG503076.1|MG503075.1|MG503074.1|MG503073.1|MG503072.1|MG503071.1|MG503070.1|MG503069.1|MG503068.1|MG503067.1|MG503066.1|MG503065.1|MG503064.1|MG503063.1|MG503062.1|MG503061.1|MG503060.1|MG503059.1|MG503058.1|MG503057.1|MG503056.1|MG503055.1|MG503054.1|MG503053.1|MG503052.1|MG503051.1|MG503050.1|MG503049.1|MG503048.1|MG503047.1|MG503046.1|MG503045.1|MG503044.1|MG503043.1|MG503042.1|MG503041.1|MG503040.1|MG503039.1|MG503038.1|MG503037.1|MG503036.1|MG503035.1|MG503034.1|MG503033.1|MG503032.1|MG503031.1|MG503030.1|MG503029.1|MG503028.1|MG503027.1|MG503026.1|MG503025.1|MG503024.1|MG503023.1|MG503022.1|MG503021.1|MG503020.1|MG503019.1|MG503018.1|MG503017.1|MG503016.1|MG503015.1|MG503014.1|MG503013.1|MG503012.1|MG503011.1|MG503010.1|MG503009.1|MG503008.1|MG503007.1|MG503006.1|MG503005.1|MG503004.1|MG503003.1|MG503002.1|MG503001.1|MG503000.1|MG502999.1|MG502998.1|MG502997.1|MG502996.1|MG502995.1|MG502994.1|MG502993.1|MG502992.1|MG502991.1|MG502990.1|MG502989.1|MG502988.1|MG502987.1|MG502986.1|MG502985.1|MG502984.1|MG502983.1|MG502982.1|MG502981.1|MG502980.1|MG502979.1|MG502978.1|MG502977.1|MG502976.1|MG502975.1|MG502974.1|MG502973.1|MG502972.1|MG502971.1|MG502970.1|MG502969.1|MG502968.1|MG502967.1|MG502966.1|MG502965.1|MG502964.1|MG502963.1|MG502962.1|MG502961.1|MG502960.1|MG502959.1|MG502958.1|MG502957.1|MG502956.1|MG502955.1|MG502954.1|MG502953.1|MG502952.1|MG502951.1|MG502950.1|MG502949.1|MG502948.1|MG502947.1|MG502946.1|MG502945.1|MG502944.1|MG502943.1|MG502942.1|MG502941.1|MG502940.1|MG502939.1|MG502938.1|MG502937.1|MG502936.1|MG502935.1|MG502934.1|MG502933.1|MG502932.1|MG502931.1|MG502930.1|MG502929.1|MG502928.1|MG502927.1|MG502926.1|MG502925.1|MG502924.1|MG502923.1|MG502922.1|MG502921.1|MG502920.1|MG502919.1|MG502918.1|MG502917.1|MG502916.1|MG502915.1|MG502914.1|MG502913.1|MG502912.1|MG502911.1|MG502910.1|MG502909.1|MG502908.1|MG502907.1|MG502906.1|MG502905.1|MG502904.1|MG502903.1|MG502902.1|MG502901.1|MG502900.1|MG502899.1|MG502898.1|MG502897.1|MG502896.1|MG502895.1|MG502894.1|MG502893.1|MG502892.1|MG502891.1|MG502890.1|MG502889.1|MG502888.1|MG502887.1|MG502886.1|MG502885.1|MG502884.1|MG502883.1|MG502882.1|MG502881.1|MG502880.1|MG502879.1|MG502878.1|MG502877.1|MG502876.1|MG502875.1|MG502874.1|MG502873.1|MG502872.1|MG502871.1|MG502870.1|MG502869.1|MG502868.1|MG502867.1|MG502866.1|MG502865.1|MG502864.1|MG502863.1|MG502862.1|MG502861.1|MG502860.1|MG502859.1|MG502858.1|MG502857.1|MG502856.1|MG502855.1|MG502854.1|MG502853.1|MG502852.1|MG502851.1|MG502850.1|MG502849.1|MG502848.1|MG502847.1|MG502846.1|MG502845.1|MG502844.1|MG502843.1|MG502842.1|MG502841.1|MG502840.1|MG502839.1|MG502838.1|MG502837.1|MG502836.1|MG502835.1|MG502834.1|MG502833.1|MG502832.1|MG502831.1|MG502830.1|MG502829.1|MG502828.1|MG502827.1|MG502826.1|MG502825.1|MG502824.1|MG502823.1|MG502822.1|MG502821.1|MG502820.1|MG502819.1|MG502818.1|MG502817.1|MG502816.1|MG502815.1|MG502814.1|MG502813.1|MG502812.1|MG502811.1|MG502810.1|MG502809.1|MG502808.1|MG502807.1|MG502806.1|MG502805.1|MG502804.1|MG502803.1|MG502802.1|MG502801.1|MG502800.1|MG502799.1|MG502798.1|MG502797.1|MG502796.1|MG502795.1|MG502794.1|MG502793.1|MG502792.1|MG502791.1|MG502790.1|MG502789.1|MG502788.1|MG502787.1|MG502786.1|MG502785.1|MG502784.1|MG502783.1|MG502782.1|MG502781.1|MG502780.1|MG502779.1|MG502778.1|MG502777.1|MG502776.1|MG502775.1|MG502774.1|MG502773.1|MG502772.1|MG502771.1|MG502770.1|MG502769.1|MG502768.1|MG502767.1|MG502766.1|MG502765.1|MG502764.1|MG502763.1|MG502762.1|MG502761.1|MG502760.1|MG502759.1|MG502758.1|MG502757.1|MG502756.1|MG502755.1|MG502754.1|MG502753.1|MG502752.1|MG502751.1|MG502750.1|MG502749.1|MG502748.1|MG502747.1|MG502746.1|MG502745.1|MG502744.1|MG502743.1|MG502742.1|MG502741.1|MG502740.1|MG502739.1|MG502738.1|MG502737.1|MG502736.1|MG502735.1|MG502734.1|MG502733.1|MG502732.1|MG502731.1|MG502730.1|MG502729.1|MG502728.1|MG502727.1|MG502726.1|MG502725.1|MG502724.1|MG502723.1|MG502722.1|MG502721.1|MG502720.1|MG502719.1|MG502718.1|MG502717.1|MG502716.1|MG502715.1|MG502714.1|MG502713.1|MG502712.1|MG502711.1|MG502710.1|MG502709.1|MG502708.1|MG502707.1|MG502706.1|MG502705.1|MG502704.1|MG502703.1|MG502702.1|MG502701.1|MG502700.1|MG502699.1|MG502698.1|MG502697.1|MG502696.1|MG502695.1|MG502694.1|MG502693.1|MG502692.1|MG502691.1|MG502690.1|MG502689.1|MG502688.1|MG502687.1|MG502686.1|MG502685.1|MG502684.1|MG502683.1|MG502682.1|MG502681.1|MG502680.1|MG502679.1|MG502678.1|MG502677.1|MG502676.1|MG502675.1|MG502674.1|MG502673.1|MG502672.1|MG502671.1|MG502670.1|MG502669.1|MG502668.1|MG502667.1|MG502666.1|MG502665.1|MG502664.1|MG502663.1|MG502662.1|MG502661.1|MG502660.1|MG502659.1|MG502658.1|MG502657.1|MG502656.1|MG502655.1|MG502654.1|MG502653.1|MG502652.1|MG502651.1|MG502650.1|MG502649.1|MG502648.1|MG502647.1|MG502646.1|MG502645.1|MG502644.1|MG502643.1|MG502642.1|MG502641.1|MG502640.1|MG502639.1|MG502638.1|MG502637.1|MG502636.1|MG502635.1|MG502634.1|MG502633.1|MG502632.1|MG502631.1|MG502630.1|MG502629.1|MG502628.1|MG502627.1|MG502626.1|MG502625.1|MG502624.1|MG502623.1|MG502622.1|MG502621.1|MG502620.1|MG502619.1|MG502618.1|MG502617.1|MG502616.1|MG502615.1|MG502614.1|MG502613.1|MG502612.1|MG502611.1|MG502610.1|MG502609.1|MG502608.1|MG502607.1|MG502606.1|MG502605.1|MG502604.1|MG502603.1|MG502602.1|MG502601.1|MG502600.1|MG502599.1|MG502598.1|MG502597.1|MG502596.1|MG502595.1|MG502594.1|MG502593.1|MG502592.1|MG502591.1|MG502590.1|MG502589.1|MG502588.1|MG502587.1|MG502586.1|MG502585.1|MG502584.1|MG502583.1|MG502582.1|MG502581.1|MG502580.1|MG502579.1|MG502578.1|MG502577.1|MG502576.1|MG502575.1|MG502574.1|MG502573.1|MG502572.1|MG502571.1|MG502570.1|MG502569.1|MG502568.1|MG502567.1|MG502566.1|MG502565.1|MG502564.1|MG502563.1|MG502562.1|MG502561.1|MG502560.1|MG502559.1|MG502558.1|MG502557.1|MG502556.1|MG502555.1|MG502554.1|MG502553.1|MG502552.1|MG502551.1|MG502550.1|MG502549.1|MG502548.1|MG502547.1|MG502546.1|MG502545.1|MG502544.1|MG502543.1|MG502542.1|MG502541.1|MG502540.1|MG502539.1|MG502538.1|MG502537.1|MG502536.1|MG502535.1|MG502534.1|MG502533.1|MG502532.1|MG502531.1|MG502530.1|MG502529.1|MG502528.1|MG502527.1|MG502526.1|MG502525.1|MG502524.1|MG502523.1|MG502522.1|MG502521.1|MG502520.1|MG502519.1|MG502518.1|MG502517.1|MG502516.1|MG502515.1|MG502514.1|MG502513.1|MG502512.1|MG502511.1|MG502510.1|MG502509.1|MG502508.1|MG502507.1|MG502506.1|MG502505.1|MG502504.1|MG502503.1|MG502502.1|MG502501.1|MG502500.1|MG502499.1|MG502498.1|MG502497.1|MG502496.1|MG502495.1|MG502494.1|MG502493.1|MG502492.1|MG502491.1|MG502490.1|MG502489.1|MG502488.1|MG502487.1|MG502486.1|MG502485.1|MG502484.1|MG502483.1|MG502482.1|MG502481.1|MG502480.1|MG502479.1|MG502478.1|MG502477.1|MG502476.1|MG502475.1|MG502474.1|MG502473.1|MG502472.1|MG502471.1|MG502470.1|MG502469.1|MG502468.1|MG502467.1|MG502466.1|MG502465.1|MG502464.1|MG502463.1|MG502462.1|MG502461.1|MG502460.1|MG502459.1|MG502458.1|MG502457.1|MG502456.1|MG502455.1|MG502454.1|MG502453.1|MG502452.1|MG502451.1|MG502450.1|MG502449.1|MG502448.1|MG502447.1|MG502446.1|MG502445.1|MG502444.1|MG502443.1|MG502442.1|MG502441.1|MG502440.1|MG502439.1|MG502438.1|MG502437.1|MG502436.1|MG502435.1|MG502434.1|MG502433.1|MG502432.1|MG502431.1|MG502430.1|MG502429.1|MG502428.1|MG502427.1|MG502426.1|MG502425.1|MG502424.1|MG502423.1|MG502422.1|MG502421.1|MG502420.1|MG502419.1|MG502418.1|MG502417.1|MG502416.1|MG502415.1|MG502414.1|MG502413.1|MG502412.1|MG502411.1|MG502410.1|MG502409.1|MG502408.1|MG502407.1|MG502406.1|MG502405.1|MG502404.1|MG502403.1|MG502402.1|MG502401.1|MG502400.1|MG502399.1|MG502398.1|MG502397.1|MG502396.1|MG502395.1|MG502394.1|MG502393.1|MG502392.1|MG502391.1|MG502390.1|MG502389.1|MG502388.1|MG502387.1|MG502386.1|MG502385.1|MG502384.1|MG502383.1|MG502382.1|MG502381.1|MG502380.1|MG502379.1|MG502378.1|MG502377.1|MG502376.1|MG502375.1|MG502374.1|MG502373.1|MG502372.1|MG502371.1|MG502370.1|MG502369.1|MG502368.1|MG502367.1|MG502366.1|MG502365.1|MG502364.1|MG502363.1|MG502362.1|MG502361.1|MG502360.1|MG502359.1|MG502358.1|MG502357.1|MG502356.1|MG502355.1|MG502354.1|MG502353.1|MG502352.1|MG502351.1|MG502350.1|MG502349.1|MG502348.1|MG502347.1|MG502346.1|MG502345.1|MG502344.1|MG502343.1|MG502342.1|MG502341.1|MG502340.1|MG502339.1|MG502338.1|MG502337.1|MG502336.1|MG502335.1|MG502334.1|MG502333.1|MG502332.1|MG502331.1|MG502330.1|MG502329.1|MG502328.1|MG502327.1|MG502326.1|MG502325.1|MG502324.1|MG502323.1|MG502322.1|MG502321.1|MG502320.1|MG502319.1|MG502318.1|MG502317.1|MG502316.1|MG502315.1|MG502314.1|MG502313.1|MG502312.1|MG502311.1|MG502310.1|MG502309.1|MG502308.1|MG502307.1|MG502306.1|MG502305.1|MG502304.1|MG502303.1|MG502302.1|MG502301.1|MG502300.1|MG502299.1|MG502298.1|MG502297.1|MG502296.1|MG502295.1|MG502294.1|MG502293.1|MG502292.1|MG502291.1|MG502290.1|MG502289.1|MG502288.1|MG502287.1|MG502286.1|MG502285.1|MG502284.1|MG502283.1|MG502282.1|MG502281.1|MG502280.1|MG502279.1|MG502278.1|MG502277.1|MG502276.1|MG502275.1|MG502274.1|MG502273.1|MG502272.1|MG502271.1|MG502270.1|MG502269.1|MG502268.1|MG502267.1|MG502266.1|MG502265.1|MG502264.1|MG502263.1|MG502262.1|MG502261.1|MG502260.1|MG502259.1|MG502258.1|MG502257.1|MG502256.1|MG502255.1|MG502254.1|MG502253.1|MG502252.1|MG502251.1|MG502250.1|MG502249.1|MG502248.1|MG502247.1|MG502246.1|MG502245.1|MG502244.1|MG502243.1|MG502242.1|MG502241.1|MG502240.1|MG502239.1|MG502238.1|MG502237.1|MG502236.1|MG502235.1|MG502234.1|MG502233.1|MG502232.1|MG502231.1|MG502230.1|MG502229.1|MG502228.1|MG502227.1|MG502226.1|MG502225.1|MG502224.1|MG502223.1|MG502222.1|MG502221.1|MG502220.1|MG502219.1|MG502218.1|MG502217.1|MG502216.1|MG502215.1|MG502214.1|MG502213.1|MG502212.1|MG502211.1|MG502210.1|MG502209.1|MG502208.1|MG502207.1|MG502206.1|MG502205.1|MG502204.1|MG502203.1|MG502202.1|MG502201.1|MG502200.1|MG502199.1|MG502198.1|MG502197.1|MG502196.1|MG502195.1|MG502194.1|MG502193.1|MG502192.1|MG502191.1|MG502190.1|MG502189.1|MG502188.1|MG502187.1|MG502186.1|MG502185.1|MG502184.1|MG502183.1|MG502182.1|MG502181.1|MG502180.1|MG502179.1|MG502178.1|MG502177.1|MG502176.1|MG502175.1|MG502174.1|MG502173.1|MG502172.1|MG502171.1|MG502170.1|MG502169.1|MG502168.1|MG502167.1|MG502166.1|MG502165.1|MG502164.1|MG502163.1|MG502162.1|MG502161.1|MG502160.1|MG502159.1|MG502158.1|MG502157.1|MG502156.1|MG502155.1|MG502154.1|MG502153.1|MG502152.1|MG502151.1|MG502150.1|MG502149.1|MG502148.1|MG502147.1|MG502146.1|MG502145.1|MG502144.1|MG502143.1|MG502142.1|MG502141.1|MG502140.1|MG502139.1|MG502138.1|MG502137.1|MG502136.1|MG502135.1|MG502134.1|MG502133.1|MG502132.1|MG502131.1|MG502130.1|MG502129.1|MG502128.1|MG502127.1|MG502126.1|MG502125.1|MG502124.1|MG502123.1|MG502122.1|MG502121.1|MG502120.1|MG502119.1|MG502118.1|MG502117.1|MG502116.1|MG502115.1|MG502114.1|MG502113.1|MG502112.1|MG502111.1|MG502110.1|MG502109.1|MG502108.1|MG502107.1|MG502106.1|MG502105.1|MG502104.1|MG502103.1|MG502102.1|MG502101.1|MG502100.1|MG502099.1|MG502098.1|MG502097.1|MG502096.1|MG502095.1|MG502094.1|MG502093.1|MG502092.1|MG502091.1|MG502090.1|MG502089.1|MG502088.1|MG502087.1|MG502086.1|MG502085.1|MG502084.1|MG502083.1|MG502082.1|MG502081.1|MG502080.1|MG502079.1|MG502078.1|MG502077.1|MG502076.1|MG502075.1|MG502074.1|MG502073.1|MG502072.1|MG502071.1|MG502070.1|MG502069.1|MG502068.1|MG502067.1|MG502066.1|MG502065.1|MG502064.1|MG502063.1|MG502062.1|MG502061.1|MG502060.1|MG502059.1|MG502058.1|MG502057.1|MG502056.1|MG502055.1|MG502054.1|MG502053.1|MG502052.1|MG502051.1|MG502050.1|MG502049.1|MG502048.1|MG502047.1|MG502046.1|MG502045.1|MG502044.1|MG502043.1|MG502042.1|MG502041.1|MG502040.1|MG502039.1|MG502038.1|MG502037.1|MG502036.1|MG502035.1|MG502034.1|MG502033.1|MG502032.1|MG502031.1|MG502030.1|MG502029.1|MG502028.1|MG502027.1|MG502026.1|MG502025.1|MG502024.1|MG502023.1|MG502022.1|MG502021.1|MG502020.1|MG502019.1|MG502018.1|MG502017.1|MG502016.1|MG502015.1|MG502014.1|MG502013.1|MG502012.1|MG502011.1|MG502010.1|MG502009.1|MG502008.1|MG502007.1|MG502006.1|MG502005.1|MG502004.1|MG502003.1|MG502002.1|MG502001.1|MG502000.1|MG501999.1|MG501998.1|MG501997.1|MG501996.1|MG501995.1|MG501994.1|MG501993.1|MG501992.1|MG501991.1|MG501990.1|MG501989.1|MG501988.1|MG501987.1|MG501986.1|MG501985.1|MG501984.1|MG501983.1|MG501982.1|MG501981.1|MG501980.1|MG501979.1|MG501978.1|MG501977.1|MG501976.1|MG501975.1|MG501974.1|MG501973.1|MG501972.1|MG501971.1|MG501970.1|MG501969.1|MG501968.1|MG501967.1|MG501966.1|MG501965.1|MG501964.1|MG501963.1|MG501962.1|MG501961.1|MG501960.1|MG501959.1|MG501958.1|MG501957.1|MG501956.1|MG501955.1|MG501954.1|MG501953.1|MG501952.1|MG501951.1|MG501950.1|MG501949.1|MG501948.1|MG501947.1|MG501946.1|MG501945.1|MG501944.1|MG501943.1|MG501942.1|MG501941.1|MG501940.1|MG501939.1|MG501938.1|MG501937.1|MG501936.1|MG501935.1|MG501934.1|MG501933.1|MG501932.1|MG501931.1|MG501930.1|MG501929.1|MG501928.1|MG501927.1|MG501926.1|MG501925.1|MG501924.1|MG501923.1|MG501922.1|MG501921.1|MG501920.1|MG501919.1|MG501918.1|MG501917.1|MG501916.1|MG501915.1|MG501914.1|MG501913.1|MG501912.1|MG501911.1|MG501910.1|MG501909.1|MG501908.1|MG501907.1|MG501906.1|MG501905.1|MG501904.1|MG501903.1|MG501902.1|MG501901.1|MG501900.1|MG501899.1|MG501898.1|MG501897.1|MG501896.1|MG501895.1|MG501894.1|MG501893.1|MG501892.1|MG501891.1|MG501890.1|MG501889.1|MG501888.1|MG501887.1|MG501886.1|MG501885.1|MG501884.1|MG501883.1|MG501882.1|MG501881.1|MG501880.1|MG501879.1|MG501878.1|MG501877.1|MG501876.1|MG501875.1|MG501874.1|MG501873.1|MG501872.1|MG501871.1|MG501870.1|MG501869.1|MG501868.1|MG501867.1|MG501866.1|MG501865.1|MG501864.1|MG501863.1|MG501862.1|MG501861.1|MG501860.1|MG501859.1|MG501858.1|MG501857.1|MG501856.1|MG501855.1|MG501854.1|MG501853.1|MG501852.1|MG501851.1|MG501850.1|MG501849.1|MG501848.1|MG501847.1|MG501846.1|MG501845.1|MG501844.1|MG501843.1|MG501842.1|MG501841.1|MG501840.1|MG501839.1|MG501838.1|MG501837.1|MG501836.1|MG501835.1|MG501834.1|MG501833.1|MG501832.1|MG501831.1|MG501830.1|MG501829.1|MG501828.1|MG501827.1|MG501826.1|MG501825.1|MG501824.1|MG501823.1|MG501822.1|MG501821.1|MG501820.1|MG501819.1|MG501818.1|MG501817.1|MG501816.1|MG501815.1|MG501814.1|MG501813.1|MG501812.1|MG501811.1|MG501810.1|MG501809.1|MG501808.1|MG501807.1|MG501806.1|MG501805.1|MG501804.1|MG501803.1|MG501802.1|MG501801.1|MG501800.1|MG501799.1|MG501798.1|MG501797.1|MG501796.1|MG501795.1|MG501794.1|MG501793.1|MG501792.1|MG501791.1|MG501790.1|MG501789.1|MG501788.1|MG501787.1|MG501786.1|MG501785.1|MG501784.1|MG501783.1|MG501782.1|MG501781.1|MG501780.1|MG501779.1|MG501778.1|MG501777.1|MG501776.1|MG501775.1|MG501774.1|MG501773.1|MG501772.1|MG501771.1|MG501770.1|MG501769.1|MG501768.1|MG501767.1|MG501766.1|MG501765.1|MG501764.1|MG501763.1|MG501762.1|MG501761.1|MG501760.1|MG501759.1|MG501758.1|MG501757.1|MG501756.1|MG501755.1|MG501754.1|MG501753.1|MG501752.1|MG501751.1|MG501750.1|MG501749.1|MG501748.1|MG501747.1|MG501746.1|MG501745.1|MG501744.1|MG501743.1|MG501742.1|MG501741.1|MG501740.1|MG501739.1|MG501738.1|MG501737.1|MG501736.1|MG501735.1|MG501734.1|MG501733.1|MG501732.1|MG501731.1|MG501730.1|MG501729.1|MG501728.1|MG501727.1|MG501726.1|MG501725.1|MG501724.1|MG501723.1|MG501722.1|MG501721.1|MG501720.1|MG501719.1|MG501718.1|MG501717.1|MG501716.1|MG501715.1|MG501714.1|MG501713.1|MG501712.1|MG501711.1|MG501710.1|MG501709.1|MG501708.1|MG501707.1|MG501706.1|MG501705.1|MG501704.1|MG501703.1|MG501702.1|MG501701.1|MG501700.1|MG501699.1|MG501698.1|MG501697.1|MG501696.1|MG501695.1|MG501694.1|MG501693.1|MG501692.1|MG501691.1|MG501690.1|MG501689.1|MG501688.1|MG501687.1|MG501686.1|MG501685.1|MG501684.1|MG501683.1|MG501682.1|MG501681.1|MG501680.1|MG501679.1|MG501678.1|MG501677.1|MG501676.1|MG501675.1|MG501674.1|MG501673.1|MG501672.1|MG501671.1|MG501670.1|MG501669.1|MG501668.1|MG501667.1|MG501666.1|MG501665.1|MG501664.1|MG501663.1|MG501662.1|MG501661.1|MG501660.1|MG501659.1|MG501658.1|MG501657.1|MG501656.1|MG501655.1|MG501654.1|MG501653.1|MG501652.1|MG501651.1|MG501650.1|MG501649.1|MG501648.1|MG501647.1|MG501646.1|MG501645.1|MG501644.1|MG501643.1|MG501642.1|MG501641.1|MG501640.1|MG501639.1|MG501638.1|MG501637.1|MG501636.1|MG501635.1|MG501634.1|MG501633.1|MG501632.1|MG501631.1|MG501630.1|MG501629.1|MG501628.1|MG501627.1|MG501626.1|MG501625.1|MG501624.1|MG501623.1|MG501622.1|MG501621.1|MG501620.1|MG501619.1|MG501618.1|MG501617.1|MG501616.1|MG501615.1|MG501614.1|MG501613.1|MG501612.1|MG501611.1|MG501610.1|MG501609.1|MG501608.1|MG501607.1|MG501606.1|MG501605.1|MG501604.1|MG501603.1|MG501602.1|MG501601.1|MG501600.1|MG501599.1|MG501598.1|MG501597.1|MG501596.1|MG501595.1|MG501594.1|MG501593.1|MG501592.1|MG501591.1|MG501590.1|MG501589.1|MG501588.1|MG501587.1|MG501586.1|MG501585.1|MG501584.1|MG501583.1|MG501582.1|MG501581.1|MG501580.1|MG501579.1|MG501578.1|MG501577.1|MG501576.1|MG501575.1|MG501574.1|MG501573.1|MG501572.1|MG501571.1|MG501570.1|MG501569.1|MG501568.1|MG501567.1|MG501566.1|MG501565.1|MG501564.1|MG501563.1|MG501562.1|MG501561.1|MG501560.1|MG501559.1|MG501558.1|MG501557.1|MG501556.1|MG501555.1|MG501554.1|MG501553.1|MG501552.1|MG501551.1|MG501550.1|MG501549.1|MG501548.1|MG501547.1|MG501546.1|MG501545.1|MG501544.1|MG501543.1|MG501542.1|MG501541.1|MG501540.1|MG501539.1|MG501538.1|MG501537.1|MG501536.1|MG501535.1|MG501534.1|MG501533.1|MG501532.1|MG501531.1|MG501530.1|MG501529.1|MG501528.1|MG501527.1|MG501526.1|MG501525.1|MG501524.1|MG501523.1|MG501522.1|MG501521.1|MG501520.1|MG501519.1|MG501518.1|MG501517.1|MG501516.1|MG501515.1|MG501514.1|MG501513.1|MG501512.1|MG501511.1|MG501510.1|MG501509.1|MG501508.1|MG501507.1|MG501506.1|MG501505.1|MG501504.1|MG501503.1|MG501502.1|MG501501.1|MG501500.1|MG501499.1|MG501498.1|MG501497.1|MG501496.1|MG501495.1|MG501494.1|MG501493.1|MG501492.1|MG501491.1|MG501490.1|MG501489.1|MG501488.1|MG501487.1|MG501486.1|MG501485.1|MG501484.1|MG501483.1|MG501482.1|MG501481.1|MG501480.1|MG501479.1|MG501478.1|MG501477.1|MG501476.1|MG501475.1|MG501474.1|MG501473.1|MG501472.1|MG501471.1|MG501470.1|MG501469.1|MG501468.1|MG501467.1|MG501466.1|MG501465.1|MG501464.1|MG501463.1|MG501462.1|MG501461.1|MG501460.1|MG501459.1|MG501458.1|MG501457.1|MG501456.1|MG501455.1|MG501454.1|MG501453.1|MG501452.1|MG501451.1|MG501450.1|MG501449.1|MG501448.1|MG501447.1|MG501446.1|MG501445.1|MG501444.1|MG501443.1|MG501442.1|MG501441.1|MG501440.1|MG501439.1|MG501438.1|MG501437.1|MG501436.1|MG501435.1|MG501434.1|MG501433.1|MG501432.1|MG501431.1|MG501430.1|MG501429.1|MG501428.1|MG501427.1|MG501426.1|MG501425.1|MG501424.1|MG501423.1|MG501422.1|MG501421.1|MG501420.1|MG501419.1|MG501418.1|MG501417.1|MG501416.1|MG501415.1|MG501414.1|MG501413.1|MG501412.1|MG501411.1|MG501410.1|MG501409.1|MG501408.1|MG501407.1|MG501406.1|MG501405.1|MG501404.1|MG501403.1|MG501402.1|MG501401.1|MG501400.1|MG501399.1|MG501398.1|MG501397.1|MG501396.1|MG501395.1|MG501394.1|MG501393.1|MG501392.1|MG501391.1|MG501390.1|MG501389.1|MG501388.1|MG501387.1|MG501386.1|MG501385.1|MG501384.1|MG501383.1|MG501382.1|MG501381.1|MG501380.1|MG501379.1|MG501378.1|MG501377.1|MG501376.1|MG501375.1|MG501374.1|MG501373.1|MG501372.1|MG501371.1|MG501370.1|MG501369.1|MG501368.1|MG501367.1|MG501366.1|MG501365.1|MG501364.1|MG501363.1|MG501362.1|MG501361.1|MG501360.1|MG501359.1|MG501358.1|MG501357.1|MG501356.1|MG501355.1|MG501354.1|MG501353.1|MG501352.1|MG501351.1|MG501350.1|MG501349.1|MG501348.1|MG501347.1|MG501346.1|MG501345.1|MG501344.1|MG501343.1|MG501342.1|MG501341.1|MG501340.1|MG501339.1|MG501338.1|MG501337.1|MG501336.1|MG501335.1|MG501334.1|MG501333.1|MG501332.1|MG501331.1|MG501330.1|MG501329.1|MG501328.1|MG501327.1|MG501326.1|MG501325.1|MG501324.1|MG501323.1|MG501322.1|MG501321.1|MG501320.1|MG501319.1|MG501318.1|MG501317.1|MG501316.1|MG501315.1|MG501314.1|MG501313.1|MG501312.1|MG501311.1|MG501310.1|MG501309.1|MG501308.1|MG501307.1|MG501306.1|MG501305.1|MG501304.1|MG501303.1|MG501302.1|MG501301.1|MG501300.1|MG501299.1|MG501298.1|MG501297.1|MG501296.1|MG501295.1|MG501294.1|MG501293.1|MG501292.1|MG501291.1|MG501290.1|MG501289.1|MG501288.1|MG501287.1|MG501286.1|MG501285.1|MG501284.1|MG501283.1|MG501282.1|MG501281.1|MG501280.1|MG501279.1|MG501278.1|MG501277.1|MG501276.1|MG501275.1|MG501274.1|MG501273.1|MG501272.1|MG501271.1|MG501270.1|MG501269.1|MG501268.1|MG501267.1|MG501266.1|MG501265.1|MG501264.1|MG501263.1|MG501262.1|MG501261.1|MG501260.1|MG501259.1|MG501258.1|MG501257.1|MG501256.1|MG501255.1|MG501254.1|MG501253.1|MG501252.1|MG501251.1|MG501250.1|MG501249.1|MG501248.1|MG501247.1|MG501246.1|MG501245.1|MG501244.1|MG501243.1|MG501242.1|MG501241.1|MG501240.1|MG501239.1|MG501238.1|MG501237.1|MG501236.1|MG501235.1|MG501234.1|MG501233.1|MG501232.1|MG501231.1|MG501230.1|MG501229.1|MG501228.1|MG501227.1|MG501226.1|MG501225.1|MG501224.1|MG501223.1|MG501222.1|MG501221.1|MG501220.1|MG501219.1|MG501218.1|MG501217.1|MG501216.1|MG501215.1|MG501214.1|MG501213.1|MG501212.1|MG501211.1|MG501210.1|MG501209.1|MG501208.1|MG501207.1|MG501206.1|MG501205.1|MG501204.1|MG501203.1|MG501202.1|MG501201.1|MG501200.1|MG501199.1|MG501198.1|MG501197.1|MG501196.1|MG501195.1|MG501194.1|MG501193.1|MG501192.1|MG501191.1|MG501190.1|MG501189.1|MG501188.1|MG501187.1|MG501186.1|MG501185.1|MG501184.1|MG501183.1|MG501182.1|MG501181.1|MG501180.1|MG501179.1|MG501178.1|MG501177.1|MG501176.1|MG501175.1|MG501174.1|MG501173.1|MG501172.1|MG501171.1|MG501170.1|MG501169.1|MG501168.1|MG501167.1|MG501166.1|MG501165.1|MG501164.1|MG501163.1|MG501162.1|MG501161.1|MG501160.1|MG501159.1|MG501158.1|MG501157.1|MG501156.1|MG501155.1|MG501154.1|MG501153.1|MG501152.1|MG501151.1|MG501150.1|MG501149.1|MG501148.1|MG501147.1|MG501146.1|MG501145.1|MG501144.1|MG501143.1|MG501142.1|MG501141.1|MG501140.1|MG501139.1|MG501138.1|MG501137.1|MG501136.1|MG501135.1|MG501134.1|MG501133.1|MG501132.1|MG501131.1|MG501130.1|MG501129.1|MG501128.1|MG501127.1|MG501126.1|MG501125.1|MG501124.1|MG501123.1|MG501122.1|MG501121.1|MG501120.1|MG501119.1|MG501118.1|MG501117.1|MG501116.1|MG501115.1|MG501114.1|MG501113.1|MG501112.1|MG501111.1|MG501110.1|MG501109.1|MG501108.1|MG501107.1|MG501106.1|MG501105.1|MG501104.1|MG501103.1|MG501102.1|MG501101.1|MG501100.1|MG501099.1|MG501098.1|MG501097.1|MG501096.1|MG501095.1|MG501094.1|MG501093.1|MG501092.1|MG501091.1|MG501090.1|MG501089.1|MG501088.1|MG501087.1|MG501086.1|MG501085.1|MG501084.1|MG501083.1|MG501082.1|MG501081.1|MG501080.1|MG501079.1|MG501078.1|MG501077.1|MG501076.1|MG501075.1|MG501074.1|MG501073.1|MG501072.1|MG501071.1|MG501070.1|MG501069.1|MG501068.1|MG501067.1|MG501066.1|MG501065.1|MG501064.1|MG501063.1|MG501062.1|MG501061.1|MG501060.1|MG501059.1|MG501058.1|MG501057.1|MG501056.1|MG501055.1|MG501054.1|MG501053.1|MG501052.1|MG501051.1|MG501050.1|MG501049.1|MG501048.1|MG501047.1|MG501046.1|MG501045.1|MG501044.1|MG501043.1|MG501042.1|MG501041.1|MG501040.1|MG501039.1|MG501038.1|MG501037.1|MG501036.1|MG501035.1|MG501034.1|MG501033.1|MG501032.1|MG501031.1|MG501030.1|MG501029.1|MG501028.1|MG501027.1|MG501026.1|MG501025.1|MG501024.1|MG501023.1|MG501022.1|MG501021.1|MG501020.1|MG501019.1|MG501018.1|MG501017.1|MG501016.1|MG501015.1|MG501014.1|MG501013.1|MG501012.1|MG501011.1|MG501010.1|MG501009.1|MG501008.1|MG501007.1|MG501006.1|MG501005.1|MG501004.1|MG501003.1|MG501002.1|MG501001.1|MG501000.1|MG500999.1|MG500998.1|MG500997.1|MG500996.1|MG500995.1|MG500994.1|MG500993.1|MG500992.1|MG500991.1|MG500990.1|MG500989.1|MG500988.1|MG500987.1|MG500986.1|MG500985.1|MG500984.1|MG500983.1|MG500982.1|MG500981.1|MG500980.1|MG500979.1|MG500978.1|MG500977.1|MG500976.1|MG500975.1|MG500974.1|MG500973.1|MG500972.1|MG500971.1|MG500970.1|MG500969.1|MG500968.1|MG500967.1|MG500966.1|MG500965.1|MG500964.1|MG500963.1|MG500962.1|MG500961.1|MG500960.1|MG500959.1|MG500958.1|MG500957.1|MG500956.1|MG500955.1|MG500954.1|MG500953.1|MG500952.1|MG500951.1|MG500950.1|MG500949.1|MG500948.1|MG500947.1|MG500946.1|MG500945.1|MG500944.1|MG500943.1|MG500942.1|MG500941.1|MG500940.1|MG500939.1|MG500938.1|MG500937.1|MG500936.1|MG500935.1|MG500934.1|MG500933.1|MG500932.1|MG500931.1|MG500930.1|MG500929.1|MG500928.1|MG500927.1|MG500926.1|MG500925.1|MG500924.1|MG500923.1|MG500922.1|MG500921.1|MG500920.1|MG500919.1|MG500918.1|MG500917.1|MG500916.1|MG500915.1|MG500914.1|MG500913.1|MG500912.1|MG500911.1|MG500910.1|MG500909.1|MG500908.1|MG500907.1|MG500906.1|MG500905.1|MG500904.1|MG500903.1|MG500902.1|MG500901.1|MG500900.1|MG500899.1|MG500898.1|MG500897.1|MG500896.1|MG500895.1|MG500894.1|MG500893.1|MG500892.1|MG500891.1|MG500890.1|MG500889.1|MG500888.1|MG500887.1|MG500886.1|MG500885.1|MG500884.1|MG500883.1|MG500882.1|MG500881.1|MG500880.1|MG500879.1|MG500878.1|MG500877.1|MG500876.1|MG500875.1|MG500874.1|MG500873.1|MG500872.1|MG500871.1|MG500870.1|MG500869.1|MG500868.1|MG500867.1|MG500866.1|MG500865.1|MG500864.1|MG500863.1|MG500862.1|MG500861.1|MG500860.1|MG500859.1|MG500858.1|MG500857.1|MG500856.1|MG500855.1|MG500854.1|MG500853.1|MG500852.1|MG500851.1|MG500850.1|MG500849.1|MG500848.1|MG500847.1|MG500846.1|MG500845.1|MG500844.1|MG500843.1|MG500842.1|MG500841.1|MG500840.1|MG500839.1|MG500838.1|MG500837.1|MG500836.1|MG500835.1|MG500834.1|MG500833.1|MG500832.1|MG500831.1|MG500830.1|MG500829.1|MG500828.1|MG500827.1|MG500826.1|MG500825.1|MG500824.1|MG500823.1|MG500822.1|MG500821.1|MG500820.1|MG500819.1|MG500818.1|MG500817.1|MG500816.1|MG500815.1|MG500814.1|MG500813.1|MG500812.1|MG500811.1|MG500810.1|MG500809.1|MG500808.1|MG500807.1|MG500806.1|MG500805.1|MG500804.1|MG500803.1|MG500802.1|MG500801.1|MG500800.1|MG500799.1|MG500798.1|MG500797.1|MG500796.1|MG500795.1|MG500794.1|MG500793.1|MG500792.1|MG500791.1|MG500790.1|MG500789.1|MG500788.1|MG500787.1|MG500786.1|MG500785.1|MG500784.1|MG500783.1|MG500782.1|MG500781.1|MG500780.1|MG500779.1|MG500778.1|MG500777.1|MG500776.1|MG500775.1|MG500774.1|MG500773.1|MG500772.1|MG500771.1|MG500770.1|MG500769.1|MG500768.1|MG500767.1|MG500766.1|MG500765.1|MG500764.1|MG500763.1|MG500762.1|MG500761.1|MG500760.1|MG500759.1|MG500758.1|MG500757.1|MG500756.1|MG500755.1|MG500754.1|MG500753.1|MG500752.1|MG500751.1|MG500750.1|MG500749.1|MG500748.1|MG500747.1|MG500746.1|MG500745.1|MG500744.1|MG500743.1|MG500742.1|MG500741.1|MG500740.1|MG500739.1|MG500738.1|MG500737.1|MG500736.1|MG500735.1|MG500734.1|MG500733.1|MG500732.1|MG500731.1|MG500730.1|MG500729.1|MG500728.1|MG500727.1|MG500726.1|MG500725.1|MG500724.1|MG500723.1|MG500722.1|MG500721.1|MG500720.1|MG500719.1|MG500718.1|MG500717.1|MG500716.1|MG500715.1|MG500714.1|MG500713.1|MG500712.1|MG500711.1|MG500710.1|MG500709.1|MG500708.1|MG500707.1|MG500706.1|MG500705.1|MG500704.1|MG500703.1|MG500702.1|MG500701.1|MG500700.1|MG500699.1|MG500698.1|MG500697.1|MG500696.1|MG500695.1|MG500694.1|MG500693.1|MG500692.1|MG500691.1|MG500690.1|MG500689.1|MG500688.1|MG500687.1|MG500686.1|MG500685.1|MG500684.1|MG500683.1|MG500682.1|MG500681.1|MG500680.1|MG500679.1|MG500678.1|MG500677.1|MG500676.1|MG500675.1|MG500674.1|MG500673.1|MG500672.1|MG500671.1|MG500670.1|MG500669.1|MG500668.1|MG500667.1|MG500666.1|MG500665.1|MG500664.1|MG500663.1|MG500662.1|MG500661.1|MG500660.1|MG500659.1|MG500658.1|MG500657.1|MG500656.1|MG500655.1|MG500654.1|MG500653.1|MG500652.1|MG500651.1|MG500650.1|MG500649.1|MG500648.1|MG500647.1|MG500646.1|MG500645.1|MG500644.1|MG500643.1|MG500642.1|MG500641.1|MG500640.1|MG500639.1|MG500638.1|MG500637.1|MG500636.1|MG500635.1|MG500634.1|MG500633.1|MG500632.1|MG500631.1|MG500630.1|MG500629.1|MG500628.1|MG500627.1|MG500626.1|MG500625.1|MG500624.1|MG500623.1|MG500622.1|MG500621.1|MG500620.1|MG500619.1|MG500618.1|MG500617.1|MG500616.1|MG500615.1|MG500614.1|MG500613.1|MG500612.1|MG500611.1|MG500610.1|MG500609.1|MG500608.1|MG500607.1|MG500606.1|MG500605.1|MG500604.1|MG500603.1|MG500602.1|MG500601.1|MG500600.1|MG500599.1|MG500598.1|MG500597.1|MG500596.1|MG500595.1|MG500594.1|MG500593.1|MG500592.1|MG500591.1|MG500590.1|MG500589.1|MG500588.1|MG500587.1|MG500586.1|MG500585.1|MG500584.1|MG500583.1|MG500582.1|MG500581.1|MG500580.1|MG500579.1|MG500578.1|MG500577.1|MG500576.1|MG500575.1|MG500574.1|MG500573.1|MG500572.1|MG500571.1|MG500570.1|MG500569.1|MG500568.1|MG500567.1|MG500566.1|MG500565.1|MG500564.1|MG500563.1|MG500562.1|MG500561.1|MG500560.1|MG500559.1|MG500558.1|MG500557.1|MG500556.1|MG500555.1|MG500554.1|MG500553.1|MG500552.1|MG500551.1|MG500550.1|MG500549.1|MG500548.1|MG500547.1|MG500546.1|MG500545.1|MG500544.1|MG500543.1|MG500542.1|MG500541.1|MG500540.1|MG500539.1|MG500538.1|MG500537.1|MG500536.1|MG500535.1|MG500534.1|MG500533.1|MG500532.1|MG500531.1|MG500530.1|MG500529.1|MG500528.1|MG500527.1|MG500526.1|MG500525.1|MG500524.1|MG500523.1|MG500522.1|MG500521.1|MG500520.1|MG500519.1|MG500518.1|MG500517.1|MG500516.1|MG500515.1|MG500514.1|MG500513.1|MG500512.1|MG500511.1|MG500510.1|MG500509.1|MG500508.1|MG500507.1|MG500506.1|MG500505.1|MG500504.1|MG500503.1|MG500502.1|MG500501.1|MG500500.1|MG500499.1|MG500498.1|MG500497.1|MG500496.1|MG500495.1|MG500494.1|MG500493.1|MG500492.1|MG500491.1|MG500490.1|MG500489.1|MG500488.1|MG500487.1|MG500486.1|MG500485.1|MG500484.1|MG500483.1|MG500482.1|MG500481.1|MG500480.1|MG500479.1|MG500478.1|MG500477.1|MG500476.1|MG500475.1|MG500474.1|MG500473.1|MG500472.1|MG500471.1|MG500470.1|MG500469.1|MG500468.1|MG500467.1|MG500466.1|MG500465.1|MG500464.1|MG500463.1|MG500462.1|MG500461.1|MG500460.1|MG500459.1|MG500458.1|MG500457.1|MG500456.1|MG500455.1|MG500454.1|MG500453.1|MG500452.1|MG500451.1|MG500450.1|MG500449.1|MG500448.1|MG500447.1|MG500446.1|MG500445.1|MG500444.1|MG500443.1|MG500442.1|MG500441.1|MG500440.1|MG500439.1|MG500438.1|MG500437.1|MG500436.1|MG500435.1|MG500434.1|MG500433.1|MG500432.1|MG500431.1|MG500430.1|MG500429.1|MG500428.1|MG500427.1|MG500426.1|MG500425.1|MG500424.1|MG500423.1|MG500422.1|MG500421.1|MG500420.1|MG500419.1|MG500418.1|MG500417.1|MG500416.1|MG500415.1|MG500414.1|MG500413.1|MG500412.1|MG500411.1|MG500410.1|MG500409.1|MG500408.1|MG500407.1|MG500406.1|MG500405.1|MG500404.1|MG500403.1|MG500402.1|MG500401.1|MG500400.1|MG500399.1|MG500398.1|MG500397.1|MG500396.1|MG500395.1|MG500394.1|MG500393.1|MG500392.1|MG500391.1|MG500390.1|MG500389.1|MG500388.1|MG500387.1|MG500386.1|MG500385.1|MG500384.1|MG500383.1|MG500382.1|MG500381.1|MG500380.1|MG500379.1|MG500378.1|MG500377.1|MG500376.1|MG500375.1|MG500374.1|MG500373.1|MG500372.1|MG500371.1|MG500370.1|MG500369.1|MG500368.1|MG500367.1|MG500366.1|MG500365.1|MG500364.1|MG500363.1|MG500362.1|MG500361.1|MG500360.1|MG500359.1|MG500358.1|MG500357.1|MG500356.1|MG500355.1|MG500354.1|MG500353.1|MG500352.1|MG500351.1|MG500350.1|MG500349.1|MG500348.1|MG500347.1|MG500346.1|MG500345.1|MG500344.1|MG500343.1|MG500342.1|MG500341.1|MG500340.1|MG500339.1|MG500338.1|MG500337.1|MG500336.1|MG500335.1|MG500334.1|MG500333.1|MG500332.1|MG500331.1|MG500330.1|MG500329.1|MG500328.1|MG500327.1|MG500326.1|MG500325.1|MG500324.1|MG500323.1|MG500322.1|MG500321.1|MG500320.1|MG500319.1|MG500318.1|MG500317.1|MG500316.1|MG500315.1|MG500314.1|MG500313.1|MG500312.1|MG500311.1|MG500310.1|MG500309.1|MG500308.1|MG500307.1|MG500306.1|MG500305.1|MG500304.1|MG500303.1|MG500302.1|MG500301.1|MG500300.1|MG500299.1|MG500298.1|MG500297.1|MG500296.1|MG500295.1|MG500294.1|MG500293.1|MG500292.1|MG500291.1|MG500290.1|MG500289.1|MG500288.1|MG500287.1|MG500286.1|MG500285.1|MG500284.1|MG500283.1|MG500282.1|MG500281.1|MG500280.1|MG500279.1|MG500278.1|MG500277.1|MG500276.1|MG500275.1|MG500274.1|MG500273.1|MG500272.1|MG500271.1|MG500270.1|MG500269.1|MG500268.1|MG500267.1|MG500266.1|MG500265.1|MG500264.1|MG500263.1|MG500262.1|MG500261.1|MG500260.1|MG500259.1|MG500258.1|MG500257.1|MG500256.1|MG500255.1|MG500254.1|MG500253.1|MG500252.1|MG500251.1|MG500250.1|MG500249.1|MG500248.1|MG500247.1|MG500246.1|MG500245.1|MG500244.1|MG500243.1|MG500242.1|MG500241.1|MG500240.1|MG500239.1|MG500238.1|MG500237.1|MG500236.1|MG500235.1|MG500234.1|MG500233.1|MG500232.1|MG500231.1|MG500230.1|MG500229.1|MG500228.1|MG500227.1|MG500226.1|MG500225.1|MG500224.1|MG500223.1|MG500222.1|MG500221.1|MG500220.1|MG500219.1|MG500218.1|MG500217.1|MG500216.1|MG500215.1|MG500214.1|MG500213.1|MG500212.1|MG500211.1|MG500210.1|MG500209.1|MG500208.1|MG500207.1|MG500206.1|MG500205.1|MG500204.1|MG500203.1|MG500202.1|MG500201.1|MG500200.1|MG500199.1|MG500198.1|MG500197.1|MG500196.1|MG500195.1|MG500194.1|MG500193.1|MG500192.1|MG500191.1|MG500190.1|MG500189.1|MG500188.1|MG500187.1|MG500186.1|MG500185.1|MG500184.1|MG500183.1|MG500182.1|MG500181.1|MG500180.1|MG500179.1|MG500178.1|MG500177.1|MG500176.1|MG500175.1|MG500174.1|MG500173.1|MG500172.1|MG500171.1|MG500170.1|MG500169.1|MG500168.1|MG500167.1|MG500166.1|MG500165.1|MG500164.1|MG500163.1|MG500162.1|MG500161.1|MG500160.1|MG500159.1|MG500158.1|MG500157.1|MG500156.1|MG500155.1|MG500154.1|MG500153.1|MG500152.1|MG500151.1|MG500150.1|MG500149.1|MG500148.1|MG500147.1|MG500146.1|MG500145.1|MG500144.1|MG500143.1|MG500142.1|MG500141.1|MG500140.1|MG500139.1|MG500138.1|MG500137.1|MG500136.1|MG500135.1|MG500134.1|MG500133.1|MG500132.1|MG500131.1|MG500130.1|MG500129.1|MG500128.1|MG500127.1|MG500126.1|MG500125.1|MG500124.1|MG500123.1|MG500122.1|MG500121.1|MG500120.1|MG500119.1|MG500118.1|MG500117.1|MG500116.1|MG500115.1|MG500114.1|MG500113.1|MG500112.1|MG500111.1|MG500110.1|MG500109.1|MG500108.1|MG500107.1|MG500106.1|MG500105.1|MG500104.1|MG500103.1|MG500102.1|MG500101.1|MG500100.1|MG500099.1|MG500098.1|MG500097.1|MG500096.1|MG500095.1|MG500094.1|MG500093.1|MG500092.1|MG500091.1|MG500090.1|MG500089.1|MG500088.1|MG500087.1|MG500086.1|MG500085.1|MG500084.1|MG500083.1|MG500082.1|MG500081.1|MG500080.1|MG500079.1|MG500078.1|MG500077.1|MG500076.1|MG500075.1|MG500074.1|MG500073.1|MG500072.1|MG500071.1|MG500070.1|MG500069.1|MG500068.1|MG500067.1|MG500066.1|MG500065.1|MG500064.1|MG500063.1|MG500062.1|MG500061.1|MG500060.1|MG500059.1|MG500058.1|MG500057.1|MG500056.1|MG500055.1|MG500054.1|MG500053.1|MG500052.1|MG500051.1|MG500050.1|MG500049.1|MG500048.1|MG500047.1|MG500046.1|MG500045.1|MG500044.1|MG500043.1|MG500042.1|MG500041.1|MG500040.1|MG500039.1|MG500038.1|MG500037.1|MG500036.1|MG500035.1|MG500034.1|MG500033.1|MG500032.1|MG500031.1|MG500030.1|MG500029.1|MG500028.1|MG500027.1|MG500026.1|MG500025.1|MG500024.1|MG500023.1|MG500022.1|MG500021.1|MG500020.1|MG500019.1|MG500018.1|MG500017.1|MG500016.1|MG500015.1|MG500014.1|MG500013.1|MG500012.1|MG500011.1|MG500010.1|MG500009.1|MG500008.1|MG500007.1|MG500006.1|MG500005.1|MG500004.1|MG500003.1|MG500002.1|MG500001.1|MG500000.1|MG499999.1|MG499998.1|MG499997.1|MG499996.1|MG499995.1|MG499994.1|MG499993.1|MG499992.1|MG499991.1|MG499990.1|MG499989.1|MG499988.1|MG499987.1|MG499986.1|MG499985.1|MG499984.1|MG499983.1|MG499982.1|MG499981.1|MG499980.1|MG499979.1|MG499978.1|MG499977.1|MG499976.1|MG499975.1|MG499974.1|MG499973.1|MG499972.1|MG499971.1|MG499970.1|MG499969.1|MG499968.1|MG499967.1|MG499966.1|MG499965.1|MG499964.1|MG499963.1|MG499962.1|MG499961.1|MG499960.1|MG499959.1|MG499958.1|MG499957.1|MG499956.1|MG499955.1|MG499954.1|MG499953.1|MG499952.1|MG499951.1|MG499950.1|MG499949.1|MG499948.1|MG499947.1|MG499946.1|MG499945.1|MG499944.1|MG499943.1|MG499942.1|MG499941.1|MG499940.1|MG499939.1|MG499938.1|MG499937.1|MG499936.1|MG499935.1|MG499934.1|MG499933.1|MG499932.1|MG499931.1|MG499930.1|MG499929.1|MG499928.1|MG499927.1|MG499926.1|MG499925.1|MG499924.1|MG499923.1|MG499922.1|MG499921.1|MG499920.1|MG499919.1|MG499918.1|MG499917.1|MG499916.1|MG499915.1|MG499914.1|MG499913.1|MG499912.1|MG499911.1|MG499910.1|MG499909.1|MG499908.1|MG499907.1|MG499906.1|MG499905.1|MG499904.1|MG499903.1|MG499902.1|MG499901.1|MG499900.1|MG499899.1|MG499898.1|MG499897.1|MG499896.1|MG499895.1|MG499894.1|MG499893.1|MG499892.1|MG499891.1|MG499890.1|MG499889.1|MG499888.1|MG499887.1|MG499886.1|MG499885.1|MG499884.1|MG499883.1|MG499882.1|MG499881.1|MG499880.1|MG499879.1|MG499878.1|MG499877.1|MG499876.1|MG499875.1|MG499874.1|MG499873.1|MG499872.1|MG499871.1|MG499870.1|MG499869.1|MG499868.1|MG499867.1|MG499866.1|MG499865.1|MG499864.1|MG499863.1|MG499862.1|MG499861.1|MG499860.1|MG499859.1|MG499858.1|MG499857.1|MG499856.1|MG499855.1|MG499854.1|MG499853.1|MG499852.1|MG499851.1|MG499850.1|MG499849.1|MG499848.1|MG499847.1|MG499846.1|MG499845.1|MG499844.1|MG499843.1|MG499842.1|MG499841.1|MG499840.1|MG499839.1|MG499838.1|MG499837.1|MG499836.1|MG499835.1|MG499834.1|MG499833.1|MG499832.1|MG499831.1|MG499830.1|MG499829.1|MG499828.1|MG499827.1|MG499826.1|MG499825.1|MG499824.1|MG499823.1|MG499822.1|MG499821.1|MG499820.1|MG499819.1|MG499818.1|MG499817.1|MG499816.1|MG499815.1|MG499814.1|MG499813.1|MG499812.1|MG499811.1|MG499810.1|MG499809.1|MG499808.1|MG499807.1|MG499806.1|MG499805.1|MG499804.1|MG499803.1|MG499802.1|MG499801.1|MG499800.1|MG499799.1|MG499798.1|MG499797.1|MG499796.1|MG499795.1|MG499794.1|MG499793.1|MG499792.1|MG499791.1|MG499790.1|MG499789.1|MG499788.1|MG499787.1|MG499786.1|MG499785.1|MG499784.1|MG499783.1|MG499782.1|MG499781.1|MG499780.1|MG499779.1|MG499778.1|MG499777.1|MG499776.1|MG499775.1|MG499774.1|MG499773.1|MG499772.1|MG499771.1|MG499770.1|MG499769.1|MG499768.1|MG499767.1|MG499766.1|MG499765.1|MG499764.1|MG499763.1|MG499762.1|MG499761.1|MG499760.1|MG499759.1|MG499758.1|MG499757.1|MG499756.1|MG499755.1|MG499754.1|MG499753.1|MG499752.1|MG499751.1|MG499750.1|MG499749.1|MG499748.1|MG499747.1|MG499746.1|MG499745.1|MG499744.1|MG499743.1|MG499742.1|MG499741.1|MG499740.1|MG499739.1|MG499738.1|MG499737.1|MG499736.1|MG499735.1|MG499734.1|MG499733.1|MG499732.1|MG499731.1|MG499730.1|MG499729.1|MG499728.1|MG499727.1|MG499726.1|MG499725.1|MG499724.1|MG499723.1|MG499722.1|MG499721.1|MG499720.1|MG499719.1|MG499718.1|MG499717.1|MG499716.1|MG499715.1|MG499714.1|MG499713.1|MG499712.1|MG499711.1|MG499710.1|MG499709.1|MG499708.1|MG499707.1|MG499706.1|MG499705.1|MG499704.1|MG499703.1|MG499702.1|MG499701.1|MG499700.1|MG499699.1|MG499698.1|MG499697.1|MG499696.1|MG499695.1|MG499694.1|MG499693.1|MG499692.1|MG499691.1|MG499690.1|MG499689.1|MG499688.1|MG499687.1|MG499686.1|MG499685.1|MG499684.1|MG499683.1|MG499682.1|MG499681.1|MG499680.1|MG499679.1|MG499678.1|MG499677.1|MG499676.1|MG499675.1|MG499674.1|MG499673.1|MG499672.1|MG499671.1|MG499670.1|MG499669.1|MG499668.1|MG499667.1|MG499666.1|MG499665.1|MG499664.1|MG499663.1|MG499662.1|MG499661.1|MG499660.1|MG499659.1|MG499658.1|MG499657.1|MG499656.1|MG499655.1|MG499654.1|MG499653.1|MG499652.1|MG499651.1|MG499650.1|MG499649.1|MG499648.1|MG499647.1|MG499646.1|MG499645.1|MG499644.1|MG499643.1|MG499642.1|MG499641.1|MG499640.1|MG499639.1|MG499638.1|MG499637.1|MG499636.1|MG499635.1|MG499634.1|MG499633.1|MG499632.1|MG499631.1|MG499630.1|MG499629.1|MG499628.1|MG499627.1|MG499626.1|MG499625.1|MG499624.1|MG499623.1|MG499622.1|MG499621.1|MG499620.1|MG499619.1|MG499618.1|MG499617.1|MG499616.1|MG499615.1|MG499614.1|MG499613.1|MG499612.1|MG499611.1|MG499610.1|MG499609.1|MG499608.1|MG499607.1|MG499606.1|MG499605.1|MG499604.1|MG499603.1|MG499602.1|MG499601.1|MG499600.1|MG499599.1|MG499598.1|MG499597.1|MG499596.1|MG499595.1|MG499594.1|MG499593.1|MG499592.1|MG499591.1|MG499590.1|MG499589.1|MG499588.1|MG499587.1|MG499586.1|MG499585.1|MG499584.1|MG499583.1|MG499582.1|MG499581.1|MG499580.1|MG499579.1|MG499578.1|MG499577.1|MG499576.1|MG499575.1|MG499574.1|MG499573.1|MG499572.1|MG499571.1|MG499570.1|MG499569.1|MG499568.1|MG499567.1|MG499566.1|MG499565.1|MG499564.1|MG499563.1|MG499562.1|MG499561.1|MG499560.1|MG499559.1|MG499558.1|MG499557.1|MG499556.1|MG499555.1|MG499554.1|MG499553.1|MG499552.1|MG499551.1|MG499550.1|MG499549.1|MG499548.1|MG499547.1|MG499546.1|MG499545.1|MG499544.1|MG499543.1|MG499542.1|MG499541.1|MG499540.1|MG499539.1|MG499538.1|MG499537.1|MG499536.1|MG499535.1|MG499534.1|MG499533.1|MG499532.1|MG499531.1|MG499530.1|MG499529.1|MG499528.1|MG499527.1|MG499526.1|MG499525.1|MG499524.1|MG499523.1|MG499522.1|MG499521.1|MG499520.1|MG499519.1|MG499518.1|MG499517.1|MG499516.1|MG499515.1|MG499514.1|MG499513.1|MG499512.1|MG499511.1|MG499510.1|MG499509.1|MG499508.1|MG499507.1|MG499506.1|MG499505.1|MG499504.1|MG499503.1|MG499502.1|MG499501.1|MG499500.1|MG499499.1|MG499498.1|MG499497.1|MG499496.1|MG499495.1|MG499494.1|MG499493.1|MG499492.1|MG499491.1|MG499490.1|MG499489.1|MG499488.1|MG499487.1|MG499486.1|MG499485.1|MG499484.1|MG499483.1|MG499482.1|MG499481.1|MG499480.1|MG499479.1|MG499478.1|MG499477.1|MG499476.1|MG499475.1|MG499474.1|MG499473.1|MG499472.1|MG499471.1|MG499470.1|MG499469.1|MG499468.1|MG499467.1|MG499466.1|MG499465.1|MG499464.1|MG499463.1|MG499462.1|MG499461.1|MG499460.1|MG499459.1|MG499458.1|MG499457.1|MG499456.1|MG499455.1|MG499454.1|MG499453.1|MG499452.1|MG499451.1|MG499450.1|MG499449.1|MG499448.1|MG499447.1|MG499446.1|MG499445.1|MG499444.1|MG499443.1|MG499442.1|MG499441.1|MG499440.1|MG499439.1|MG499438.1|MG499437.1|MG499436.1|MG499435.1|MG499434.1|MG499433.1|MG499432.1|MG499431.1|MG499430.1|MG499429.1|MG499428.1|MG499427.1|MG499426.1|MG499425.1|MG499424.1|MG499423.1|MG499422.1|MG499421.1|MG499420.1|MG499419.1|MG499418.1|MG499417.1|MG499416.1|MG499415.1|MG499414.1|MG499413.1|MG499412.1|MG499411.1|MG499410.1|MG499409.1|MG499408.1|MG499407.1|MG499406.1|MG499405.1|MG499404.1|MG499403.1|MG499402.1|MG499401.1|MG499400.1|MG499399.1|MG499398.1|MG499397.1|MG499396.1|MG499395.1|MG499394.1|MG499393.1|MG499392.1|MG499391.1|MG499390.1|MG499389.1|MG499388.1|MG499387.1|MG499386.1|MG499385.1|MG499384.1|MG499383.1|MG499382.1|MG499381.1|MG499380.1|MG499379.1|MG499378.1|MG499377.1|MG499376.1|MG499375.1|MG499374.1|MG499373.1|MG499372.1|MG499371.1|MG499370.1|MG499369.1|MG499368.1|MG499367.1|MG499366.1|MG499365.1|MG499364.1|MG499363.1|MG499362.1|MG499361.1|MG499360.1|MG499359.1|MG499358.1|MG499357.1|MG499356.1|MG499355.1|MG499354.1|MG499353.1|MG499352.1|MG499351.1|MG499350.1|MG499349.1|MG499348.1|MG499347.1|MG499346.1|MG499345.1|MG499344.1|MG499343.1|MG499342.1|MG499341.1|MG499340.1|MG499339.1|MG499338.1|MG499337.1|MG499336.1|MG499335.1|MG499334.1|MG499333.1|MG499332.1|MG499331.1|MG499330.1|MG499329.1|MG499328.1|MG499327.1|MG499326.1|MG499325.1|MG499324.1|MG499323.1|MG499322.1|MG499321.1|MG499320.1|MG499319.1|MG499318.1|MG499317.1|MG499316.1|MG499315.1|MG499314.1|MG499313.1|MG499312.1|MG499311.1|MG499310.1|MG499309.1|MG499308.1|MG499307.1|MG499306.1|MG499305.1|MG499304.1|MG499303.1|MG499302.1|MG499301.1|MG499300.1|MG499299.1|MG499298.1|MG499297.1|MG499296.1|MG499295.1|MG499294.1|MG499293.1|MG499292.1|MG499291.1|MG499290.1|MG499289.1|MG499288.1|MG499287.1|MG499286.1|MG499285.1|MG499284.1|MG499283.1|MG499282.1|MG499281.1|MG499280.1|MG499279.1|MG499278.1|MG499277.1|MG499276.1|MG499275.1|MG499274.1|MG499273.1|MG499272.1|MG499271.1|MG499270.1|MG499269.1|MG499268.1|MG499267.1|MG499266.1|MG499265.1|MG499264.1|MG499263.1|MG499262.1|MG499261.1|MG499260.1|MG499259.1|MG499258.1|MG499257.1|MG499256.1|MG499255.1|MG499254.1|MG499253.1|MG499252.1|MG499251.1|MG499250.1|MG499249.1|MG499248.1|MG499247.1|MG499246.1|MG499245.1|MG499244.1|MG499243.1|MG499242.1|MG499241.1|MG499240.1|MG499239.1|MG499238.1|MG499237.1|MG499236.1|MG499235.1|MG499234.1|MG499233.1|MG499232.1|MG499231.1|MG499230.1|MG499229.1|MG499228.1|MG499227.1|MG499226.1|MG499225.1|MG499224.1|MG499223.1|MG499222.1|MG499221.1|MG499220.1|MG499219.1|MG499218.1|MG499217.1|MG499216.1|MG499215.1|MG499214.1|MG499213.1|MG499212.1|MG499211.1|MG499210.1|MG499209.1|MG499208.1|MG499207.1|MG499206.1|MG499205.1|MG499204.1|MG499203.1|MG499202.1|MG499201.1|MG499200.1|MG499199.1|MG499198.1|MG499197.1|MG499196.1|MG499195.1|MG499194.1|MG499193.1|MG499192.1|MG499191.1|MG499190.1|MG499189.1|MG499188.1|MG499187.1|MG499186.1|MG499185.1|MG499184.1|MG499183.1|MG499182.1|MG499181.1|MG499180.1|MG499179.1|MG499178.1|MG499177.1|MG499176.1|MG499175.1|MG499174.1|MG499173.1|MG499172.1|MG499171.1|MG499170.1|MG499169.1|MG499168.1|MG499167.1|MG499166.1|MG499165.1|MG499164.1|MG499163.1|MG499162.1|MG499161.1|MG499160.1|MG499159.1|MG499158.1|MG499157.1|MG499156.1|MG499155.1|MG499154.1|MG499153.1|MG499152.1|MG499151.1|MG499150.1|MG499149.1|MG499148.1|MG499147.1|MG499146.1|MG499145.1|MG499144.1|MG499143.1|MG499142.1|MG499141.1|MG499140.1|MG499139.1|MG499138.1|MG499137.1|MG499136.1|MG499135.1|MG499134.1|MG499133.1|MG499132.1|MG499131.1|MG499130.1|MG499129.1|MG499128.1|MG499127.1|MG499126.1|MG499125.1|MG499124.1|MG499123.1|MG499122.1|MG499121.1|MG499120.1|MG499119.1|MG499118.1|MG499117.1|MG499116.1|MG499115.1|MG499114.1|MG499113.1|MG499112.1|MG499111.1|MG499110.1|MG499109.1|MG499108.1|MG499107.1|MG499106.1|MG499105.1|MG499104.1|MG499103.1|MG499102.1|MG499101.1|MG499100.1|MG499099.1|MG499098.1|MG499097.1|MG499096.1|MG499095.1|MG499094.1|MG499093.1|MG499092.1|MG499091.1|MG499090.1|MG499089.1|MG499088.1|MG499087.1|MG499086.1|MG499085.1|MG499084.1|MG499083.1|MG499082.1|MG499081.1|MG499080.1|MG499079.1|MG499078.1|MG499077.1|MG499076.1|MG499075.1|MG499074.1|MG499073.1|MG499072.1|MG499071.1|MG499070.1|MG499069.1|MG499068.1|MG499067.1|MG499066.1|MG499065.1|MG499064.1|MG499063.1|MG499062.1|MG499061.1|MG499060.1|MG499059.1|MG499058.1|MG499057.1|MG499056.1|MG499055.1|MG499054.1|MG499053.1|MG499052.1|MG499051.1|MG499050.1|MG499049.1|MG499048.1|MG499047.1|MG499046.1|MG499045.1|MG499044.1|MG499043.1|MG499042.1|MG499041.1|MG499040.1|MG499039.1|MG499038.1|MG499037.1|MG499036.1|MG499035.1|MG499034.1|MG499033.1|MG499032.1|MG499031.1|MG499030.1|MG499029.1|MG499028.1|MG499027.1|MG499026.1|MG499025.1|MG499024.1|MG499023.1|MG499022.1|MG499021.1|MG499020.1|MG499019.1|MG499018.1|MG499017.1|MG499016.1|MG499015.1|MG499014.1|MG499013.1|MG499012.1|MG499011.1|MG499010.1|MG499009.1|MG499008.1|MG499007.1|MG499006.1|MG499005.1|MG499004.1|MG499003.1|MG499002.1|MG499001.1|MG499000.1|MG498999.1|MG498998.1|MG498997.1|MG498996.1|MG498995.1|MG498994.1|MG498993.1|MG498992.1|MG498991.1|MG498990.1|MG498989.1|MG498988.1|MG498987.1|MG498986.1|MG498985.1|MG498984.1|MG498983.1|MG498982.1|MG498981.1|MG498980.1|MG498979.1|MG498978.1|MG498977.1|MG498976.1|MG498975.1|MG498974.1|MG498973.1|MG498972.1|MG498971.1|MG498970.1|MG498969.1|MG498968.1|MG498967.1|MG498966.1|MG498965.1|MG498964.1|MG498963.1|MG498962.1|MG498961.1|MG498960.1|MG498959.1|MG498958.1|MG498957.1|MG498956.1|MG498955.1|MG498954.1|MG498953.1|MG498952.1|MG498951.1|MG498950.1|MG498949.1|MG498948.1|MG498947.1|MG498946.1|MG498945.1|MG498944.1|MG498943.1|MG498942.1|MG498941.1|MG498940.1|MG498939.1|MG498938.1|MG498937.1|MG498936.1|MG498935.1|MG498934.1|MG498933.1|MG498932.1|MG498931.1|MG498930.1|MG498929.1|MG498928.1|MG498927.1|MG498926.1|MG498925.1|MG498924.1|MG498923.1|MG498922.1|MG498921.1|MG498920.1|MG498919.1|MG498918.1|MG498917.1|MG498916.1|MG498915.1|MG498914.1|MG498913.1|MG498912.1|MG498911.1|MG498910.1|MG498909.1|MG498908.1|MG498907.1|MG498906.1|MG498905.1|MG498904.1|MG498903.1|MG498902.1|MG498901.1|MG498900.1|MG498899.1|MG498898.1|MG498897.1|MG498896.1|MG498895.1|MG498894.1|MG498893.1|MG498892.1|MG498891.1|MG498890.1|MG498889.1|MG498888.1|MG498887.1|MG498886.1|MG498885.1|MG498884.1|MG498883.1|MG498882.1|MG498881.1|MG498880.1|MG498879.1|MG498878.1|MG498877.1|MG498876.1|MG498875.1|MG498874.1|MG498873.1|MG498872.1|MG498871.1|MG498870.1|MG498869.1|MG498868.1|MG498867.1|MG498866.1|MG498865.1|MG498864.1|MG498863.1|MG498862.1|MG498861.1|MG498860.1|MG498859.1|MG498858.1|MG498857.1|MG498856.1|MG498855.1|MG498854.1|MG498853.1|MG498852.1|MG498851.1|MG498850.1|MG498849.1|MG498848.1|MG498847.1|MG498846.1|MG498845.1|MG498844.1|MG498843.1|MG498842.1|MG498841.1|MG498840.1|MG498839.1|MG498838.1|MG498837.1|MG498836.1|MG498835.1|MG498834.1|MG498833.1|MG498832.1|MG498831.1|MG498830.1|MG498829.1|MG498828.1|MG498827.1|MG498826.1|MG498825.1|MG498824.1|MG498823.1|MG498822.1|MG498821.1|MG498820.1|MG498819.1|MG498818.1|MG498817.1|MG498816.1|MG498815.1|MG498814.1|MG498813.1|MG498812.1|MG498811.1|MG498810.1|MG498809.1|MG498808.1|MG498807.1|MG498806.1|MG498805.1|MG498804.1|MG498803.1|MG498802.1|MG498801.1|MG498800.1|MG498799.1|MG498798.1|MG498797.1|MG498796.1|MG498795.1|MG498794.1|MG498793.1|MG498792.1|MG498791.1|MG498790.1|MG498789.1|MG498788.1|MG498787.1|MG498786.1|MG498785.1|MG498784.1|MG498783.1|MG498782.1|MG498781.1|MG498780.1|MG498779.1|MG498778.1|MG498777.1|MG498776.1|MG498775.1|MG498774.1|MG498773.1|MG498772.1|MG498771.1|MG498770.1|MG498769.1|MG498768.1|MG498767.1|MG498766.1|MG498765.1|MG498764.1|MG498763.1|MG498762.1|MG498761.1|MG498760.1|MG498759.1|MG498758.1|MG498757.1|MG498756.1|MG498755.1|MG498754.1|MG498753.1|MG498752.1|MG498751.1|MG498750.1|MG498749.1|MG498748.1|MG498747.1|MG498746.1|MG498745.1|MG498744.1|MG498743.1|MG498742.1|MG498741.1|MG498740.1|MG498739.1|MG498738.1|MG498737.1|MG498736.1|MG498735.1|MG498734.1|MG498733.1|MG498732.1|MG498731.1|MG498730.1|MG498729.1|MG498728.1|MG498727.1|MG498726.1|MG498725.1|MG498724.1|MG498723.1|MG498722.1|MG498721.1|MG498720.1|MG498719.1|MG498718.1|MG498717.1|MG498716.1|MG498715.1|MG498714.1|MG498713.1|MG498712.1|MG498711.1|MG498710.1|MG498709.1|MG498708.1|MG498707.1|MG498706.1|MG498705.1|MG498704.1|MG498703.1|MG498702.1|MG498701.1|MG498700.1|MG498699.1|MG498698.1|MG498697.1|MG498696.1|MG498695.1|MG498694.1|MG498693.1|MG498692.1|MG498691.1|MG498690.1|MG498689.1|MG498688.1|MG498687.1|MG498686.1|MG498685.1|MG498684.1|MG498683.1|MG498682.1|MG498681.1|MG498680.1|MG498679.1|MG498678.1|MG498677.1|MG498676.1|MG498675.1|MG498674.1|MG498673.1|MG498672.1|MG498671.1|MG498670.1|MG498669.1|MG498668.1|MG498667.1|MG498666.1|MG498665.1|MG498664.1|MG498663.1|MG498662.1|MG498661.1|MG498660.1|MG498659.1|MG498658.1|MG498657.1|MG498656.1|MG498655.1|MG498654.1|MG498653.1|MG498652.1|MG498651.1|MG498650.1|MG498649.1|MG498648.1|MG498647.1|MG498646.1|MG498645.1|MG498644.1|MG498643.1|MG498642.1|MG498641.1|MG498640.1|MG498639.1|MG498638.1|MG498637.1|MG498636.1|MG498635.1|MG498634.1|MG498633.1|MG498632.1|MG498631.1|MG498630.1|MG498629.1|MG498628.1|MG498627.1|MG498626.1|MG498625.1|MG498624.1|MG498623.1|MG498622.1|MG498621.1|MG498620.1|MG498619.1|MG498618.1|MG498617.1|MG498616.1|MG498615.1|MG498614.1|MG498613.1|MG498612.1|MG498611.1|MG498610.1|MG498609.1|MG498608.1|MG498607.1|MG498606.1|MG498605.1|MG498604.1|MG498603.1|MG498602.1|MG498601.1|MG498600.1|MG498599.1|MG498598.1|MG498597.1|MG498596.1|MG498595.1|MG498594.1|MG498593.1|MG498592.1|MG498591.1|MG498590.1|MG498589.1|MG498588.1|MG498587.1|MG498586.1|MG498585.1|MG498584.1|MG498583.1|MG498582.1|MG498581.1|MG498580.1|MG498579.1|MG498578.1|MG498577.1|MG498576.1|MG498575.1|MG498574.1|MG498573.1|MG498572.1|MG498571.1|MG498570.1|MG498569.1|MG498568.1|MG498567.1|MG498566.1|MG498565.1|MG498564.1|MG498563.1|MG498562.1|MG498561.1|MG498560.1|MG498559.1|MG498558.1|MG498557.1|MG498556.1|MG498555.1|MG498554.1|MG498553.1|MG498552.1|MG498551.1|MG498550.1|MG498549.1|MG498548.1|MG498547.1|MG498546.1|MG498545.1|MG498544.1|MG498543.1|MG498542.1|MG498541.1|MG498540.1|MG498539.1|MG498538.1|MG498537.1|MG498536.1|MG498535.1|MG498534.1|MG498533.1|MG498532.1|MG498531.1|MG498530.1|MG498529.1|MG498528.1|MG498527.1|MG498526.1|MG498525.1|MG498524.1|MG498523.1|MG498522.1|MG498521.1|MG498520.1|MG498519.1|MG498518.1|MG498517.1|MG498516.1|MG498515.1|MG498514.1|MG498513.1|MG498512.1|MG498511.1|MG498510.1|MG498509.1|MG498508.1|MG498507.1|MG498506.1|MG498505.1|MG498504.1|MG498503.1|MG498502.1|MG498501.1|MG498500.1|MG498499.1|MG498498.1|MG498497.1|MG498496.1|MG498495.1|MG498494.1|MG498493.1|MG498492.1|MG498491.1|MG498490.1|MG498489.1|MG498488.1|MG498487.1|MG498486.1|MG498485.1|MG498484.1|MG498483.1|MG498482.1|MG498481.1|MG498480.1|MG498479.1|MG498478.1|MG498477.1|MG498476.1|MG498475.1|MG498474.1|MG498473.1|MG498472.1|MG498471.1|MG498470.1|MG498469.1|MG498468.1|MG498467.1|MG498466.1|MG498465.1|MG498464.1|MG498463.1|MG498462.1|MG498461.1|MG498460.1|MG498459.1|MG498458.1|MG498457.1|MG498456.1|MG498455.1|MG498454.1|MG498453.1|MG498452.1|MG498451.1|MG498450.1|MG498449.1|MG498448.1|MG498447.1|MG498446.1|MG498445.1|MG498444.1|MG498443.1|MG498442.1|MG498441.1|MG498440.1|MG498439.1|MG498438.1|MG498437.1|MG498436.1|MG498435.1|MG498434.1|MG498433.1|MG498432.1|MG498431.1|MG498430.1|MG498429.1|MG498428.1|MG498427.1|MG498426.1|MG498425.1|MG498424.1|MG498423.1|MG498422.1|MG498421.1|MG498420.1|MG498419.1|MG498418.1|MG498417.1|MG498416.1|MG498415.1|MG498414.1|MG498413.1|MG498412.1|MG498411.1|MG498410.1|MG498409.1|MG498408.1|MG498407.1|MG498406.1|MG498405.1|MG498404.1|MG498403.1|MG498402.1|MG498401.1|MG498400.1|MG498399.1|MG498398.1|MG498397.1|MG498396.1|MG498395.1|MG498394.1|MG498393.1|MG498392.1|MG498391.1|MG498390.1|MG498389.1|MG498388.1|MG498387.1|MG498386.1|MG498385.1|MG498384.1|MG498383.1|MG498382.1|MG498381.1|MG498380.1|MG498379.1|MG498378.1|MG498377.1|MG498376.1|MG498375.1|MG498374.1|MG498373.1|MG498372.1|MG498371.1|MG498370.1|MG498369.1|MG498368.1|MG498367.1|MG498366.1|MG498365.1|MG498364.1|MG498363.1|MG498362.1|MG498361.1|MG498360.1|MG498359.1|MG498358.1|MG498357.1|MG498356.1|MG498355.1|MG498354.1|MG498353.1|MG498352.1|MG498351.1|MG498350.1|MG498349.1|MG498348.1|MG498347.1|MG498346.1|MG498345.1|MG498344.1|MG498343.1|MG498342.1|MG498341.1|MG498340.1|MG498339.1|MG498338.1|MG498337.1|MG498336.1|MG498335.1|MG498334.1|MG498333.1|MG498332.1|MG498331.1|MG498330.1|MG498329.1|MG498328.1|MG498327.1|MG498326.1|MG498325.1|MG498324.1|MG498323.1|MG498322.1|MG498321.1|MG498320.1|MG498319.1|MG498318.1|MG498317.1|MG498316.1|MG498315.1|MG498314.1|MG498313.1|MG498312.1|MG498311.1|MG498310.1|MG498309.1|MG498308.1|MG498307.1|MG498306.1|MG498305.1|MG498304.1|MG498303.1|MG498302.1|MG498301.1|MG498300.1|MG498299.1|MG498298.1|MG498297.1|MG498296.1|MG498295.1|MG498294.1|MG498293.1|MG498292.1|MG498291.1|MG498290.1|MG498289.1|MG498288.1|MG498287.1|MG498286.1|MG498285.1|MG498284.1|MG498283.1|MG498282.1|MG498281.1|MG498280.1|MG498279.1|MG498278.1|MG498277.1|MG498276.1|MG498275.1|MG498274.1|MG498273.1|MG498272.1|MG498271.1|MG498270.1|MG498269.1|MG498268.1|MG498267.1|MG498266.1|MG498265.1|MG498264.1|MG498263.1|MG498262.1|MG498261.1|MG498260.1|MG498259.1|MG498258.1|MG498257.1|MG498256.1|MG498255.1|MG498254.1|MG498253.1|MG498252.1|MG498251.1|MG498250.1|MG498249.1|MG498248.1|MG498247.1|MG498246.1|MG498245.1|MG498244.1|MG498243.1|MG498242.1|MG498241.1|MG498240.1|MG498239.1|MG498238.1|MG498237.1|MG498236.1|MG498235.1|MG498234.1|MG498233.1|MG498232.1|MG498231.1|MG498230.1|MG498229.1|MG498228.1|MG498227.1|MG498226.1|MG498225.1|MG498224.1|MG498223.1|MG498222.1|MG498221.1|MG498220.1|MG498219.1|MG498218.1|MG498217.1|MG498216.1|MG498215.1|MG498214.1|MG498213.1|MG498212.1|MG498211.1|MG498210.1|MG498209.1|MG498208.1|MG498207.1|MG498206.1|MG498205.1|MG498204.1|MG498203.1|MG498202.1|MG498201.1|MG498200.1|MG498199.1|MG498198.1|MG498197.1|MG498196.1|MG498195.1|MG498194.1|MG498193.1|MG498192.1|MG498191.1|MG498190.1|MG498189.1|MG498188.1|MG498187.1|MG498186.1|MG498185.1|MG498184.1|MG498183.1|MG498182.1|MG498181.1|MG498180.1|MG498179.1|MG498178.1|MG498177.1|MG498176.1|MG498175.1|MG498174.1|MG498173.1|MG498172.1|MG498171.1|MG498170.1|MG498169.1|MG498168.1|MG498167.1|MG498166.1|MG498165.1|MG498164.1|MG498163.1|MG498162.1|MG498161.1|MG498160.1|MG498159.1|MG498158.1|MG498157.1|MG498156.1|MG498155.1|MG498154.1|MG498153.1|MG498152.1|MG498151.1|MG498150.1|MG498149.1|MG498148.1|MG498147.1|MG498146.1|MG498145.1|MG498144.1|MG498143.1|MG498142.1|MG498141.1|MG498140.1|MG498139.1|MG498138.1|MG498137.1|MG498136.1|MG498135.1|MG498134.1|MG498133.1|MG498132.1|MG498131.1|MG498130.1|MG498129.1|MG498128.1|MG498127.1|MG498126.1|MG498125.1|MG498124.1|MG498123.1|MG498122.1|MG498121.1|MG498120.1|MG498119.1|MG498118.1|MG498117.1|MG498116.1|MG498115.1|MG498114.1|MG498113.1|MG498112.1|MG498111.1|MG498110.1|MG498109.1|MG498108.1|MG498107.1|MG498106.1|MG498105.1|MG498104.1|MG498103.1|MG498102.1|MG498101.1|MG498100.1|MG498099.1|MG498098.1|MG498097.1|MG498096.1|MG498095.1|MG498094.1|MG498093.1|MG498092.1|MG498091.1|MG498090.1|MG498089.1|MG498088.1|MG498087.1|MG498086.1|MG498085.1|MG498084.1|MG498083.1|MG498082.1|MG498081.1|MG498080.1|MG498079.1|MG498078.1|MG498077.1|MG498076.1|MG498075.1|MG498074.1|MG498073.1|MG498072.1|MG498071.1|MG498070.1|MG498069.1|MG498068.1|MG498067.1|MG498066.1|MG498065.1|MG498064.1|MG498063.1|MG498062.1|MG498061.1|MG498060.1|MG498059.1|MG498058.1|MG498057.1|MG498056.1|MG498055.1|MG498054.1|MG498053.1|MG498052.1|MG498051.1|MG498050.1|MG498049.1|MG498048.1|MG498047.1|MG498046.1|MG498045.1|MG498044.1|MG498043.1|MG498042.1|MG498041.1|MG498040.1|MG498039.1|MG498038.1|MG498037.1|MG498036.1|MG498035.1|MG498034.1|MG498033.1|MG498032.1|MG498031.1|MG498030.1|MG498029.1|MG498028.1|MG498027.1|MG498026.1|MG498025.1|MG498024.1|MG498023.1|MG498022.1|MG498021.1|MG498020.1|MG498019.1|MG498018.1|MG498017.1|MG498016.1|MG498015.1|MG498014.1|MG498013.1|MG498012.1|MG498011.1|MG498010.1|MG498009.1|MG498008.1|MG498007.1|MG498006.1|MG498005.1|MG498004.1|MG498003.1|MG498002.1|MG498001.1|MG498000.1|MG497999.1|MG497998.1|MG497997.1|MG497996.1|MG497995.1|MG497994.1|MG497993.1|MG497992.1|MG497991.1|MG497990.1|MG497989.1|MG497988.1|MG497987.1|MG497986.1|MG497985.1|MG497984.1|MG497983.1|MG497982.1|MG497981.1|MG497980.1|MG497979.1|MG497978.1|MG497977.1|MG497976.1|MG497975.1|MG497974.1|MG497973.1|MG497972.1|MG497971.1|MG497970.1|MG497969.1|MG497968.1|MG497967.1|MG497966.1|MG497965.1|MG497964.1|MG497963.1|MG497962.1|MG497961.1|MG497960.1|MG497959.1|MG497958.1|MG497957.1|MG497956.1|MG497955.1|MG497954.1|MG497953.1|MG497952.1|MG497951.1|MG497950.1|MG497949.1|MG497948.1|MG497947.1|MG497946.1|MG497945.1|MG497944.1|MG497943.1|MG497942.1|MG497941.1|MG497940.1|MG497939.1|MG497938.1|MG497937.1|MG497936.1|MG497935.1|MG497934.1|MG497933.1|MG497932.1|MG497931.1|MG497930.1|MG497929.1|MG497928.1|MG497927.1|MG497926.1|MG497925.1|MG497924.1|MG497923.1|MG497922.1|MG497921.1|MG497920.1|MG497919.1|MG497918.1|MG497917.1|MG497916.1|MG497915.1|MG497914.1|MG497913.1|MG497912.1|MG497911.1|MG497910.1|MG497909.1|MG497908.1|MG497907.1|MG497906.1|MG497905.1|MG497904.1|MG497903.1|MG497902.1|MG497901.1|MG497900.1|MG497899.1|MG497898.1|MG497897.1|MG497896.1|MG497895.1|MG497894.1|MG497893.1|MG497892.1|MG497891.1|MG497890.1|MG497889.1|MG497888.1|MG497887.1|MG497886.1|MG497885.1|MG497884.1|MG497883.1|MG497882.1|MG497881.1|MG497880.1|MG497879.1|MG497878.1|MG497877.1|MG497876.1|MG497875.1|MG497874.1|MG497873.1|MG497872.1|MG497871.1|MG497870.1|MG497869.1|MG497868.1|MG497867.1|MG497866.1|MG497865.1|MG497864.1|MG497863.1|MG497862.1|MG497861.1|MG497860.1|MG497859.1|MG497858.1|MG497857.1|MG497856.1|MG497855.1|MG497854.1|MG497853.1|MG497852.1|MG497851.1|MG497850.1|MG497849.1|MG497848.1|MG497847.1|MG497846.1|MG497845.1|MG497844.1|MG497843.1|MG497842.1|MG497841.1|MG497840.1|MG497839.1|MG497838.1|MG497837.1|MG497836.1|MG497835.1|MG497834.1|MG497833.1|MG497832.1|MG497831.1|MG497830.1|MG497829.1|MG497828.1|MG497827.1|MG497826.1|MG497825.1|MG497824.1|MG497823.1|MG497822.1|MG497821.1|MG497820.1|MG497819.1|MG497818.1|MG497817.1|MG497816.1|MG497815.1|MG497814.1|MG497813.1|MG497812.1|MG497811.1|MG497810.1|MG497809.1|MG497808.1|MG497807.1|MG497806.1|MG497805.1|MG497804.1|MG497803.1|MG497802.1|MG497801.1|MG497800.1|MG497799.1|MG497798.1|MG497797.1|MG497796.1|MG497795.1|MG497794.1|MG497793.1|MG497792.1|MG497791.1|MG497790.1|MG497789.1|MG497788.1|MG497787.1|MG497786.1|MG497785.1|MG497784.1|MG497783.1|MG497782.1|MG497781.1|MG497780.1|MG497779.1|MG497778.1|MG497777.1|MG497776.1|MG497775.1|MG497774.1|MG497773.1|MG497772.1|MG497771.1|MG497770.1|MG497769.1|MG497768.1|MG497767.1|MG497766.1|MG497765.1|MG497764.1|MG497763.1|MG497762.1|MG497761.1|MG497760.1|MG497759.1|MG497758.1|MG497757.1|MG497756.1|MG497755.1|MG497754.1|MG497753.1|MG497752.1|MG497751.1|MG497750.1|MG497749.1|MG497748.1|MG497747.1|MG497746.1|MG497745.1|MG497744.1|MG497743.1|MG497742.1|MG497741.1|MG497740.1|MG497739.1|MG497738.1|MG497737.1|MG497736.1|MG497735.1|MG497734.1|MG497733.1|MG497732.1|MG497731.1|MG497730.1|MG497729.1|MG497728.1|MG497727.1|MG497726.1|MG497725.1|MG497724.1|MG497723.1|MG497722.1|MG497721.1|MG497720.1|MG497719.1|MG497718.1|MG497717.1|MG497716.1|MG497715.1|MG497714.1|MG497713.1|MG497712.1|MG497711.1|MG497710.1|MG497709.1|MG497708.1|MG497707.1|MG497706.1|MG497705.1|MG497704.1|MG497703.1|MG497702.1|MG497701.1|MG497700.1|MG497699.1|MG497698.1|MG497697.1|MG497696.1|MG497695.1|MG497694.1|MG497693.1|MG497692.1|MG497691.1|MG497690.1|MG497689.1|MG497688.1|MG497687.1|MG497686.1|MG497685.1|MG497684.1|MG497683.1|MG497682.1|MG497681.1|MG497680.1|MG497679.1|MG497678.1|MG497677.1|MG497676.1|MG497675.1|MG497674.1|MG497673.1|MG497672.1|MG497671.1|MG497670.1|MG497669.1|MG497668.1|MG497667.1|MG497666.1|MG497665.1|MG497664.1|MG497663.1|MG497662.1|MG497661.1|MG497660.1|MG497659.1|MG497658.1|MG497657.1|MG497656.1|MG497655.1|MG497654.1|MG497653.1|MG497652.1|MG497651.1|MG497650.1|MG497649.1|MG497648.1|MG497647.1|MG497646.1|MG497645.1|MG497644.1|MG497643.1|MG497642.1|MG497641.1|MG497640.1|MG497639.1|MG497638.1|MG497637.1|MG497636.1|MG497635.1|MG497634.1|MG497633.1|MG497632.1|MG497631.1|MG497630.1|MG497629.1|MG497628.1|MG497627.1|MG497626.1|MG497625.1|MG497624.1|MG497623.1|MG497622.1|MG497621.1|MG497620.1|MG497619.1|MG497618.1|MG497617.1|MG497616.1|MG497615.1|MG497614.1|MG497613.1|MG497612.1|MG497611.1|MG497610.1|MG497609.1|MG497608.1|MG497607.1|MG497606.1|MG497605.1|MG497604.1|MG497603.1|MG497602.1|MG497601.1|MG497600.1|MG497599.1|MG497598.1|MG497597.1|MG497596.1|MG497595.1|MG497594.1|MG497593.1|MG497592.1|MG497591.1|MG497590.1|MG497589.1|MG497588.1|MG497587.1|MG497586.1|MG497585.1|MG497584.1|MG497583.1|MG497582.1|MG497581.1|MG497580.1|MG497579.1|MG497578.1|MG497577.1|MG497576.1|MG497575.1|MG497574.1|MG497573.1|MG497572.1|MG497571.1|MG497570.1|MG497569.1|MG497568.1|MG497567.1|MG497566.1|MG497565.1|MG497564.1|MG497563.1|MG497562.1|MG497561.1|MG497560.1|MG497559.1|MG497558.1|MG497557.1|MG497556.1|MG497555.1|MG497554.1|MG497553.1|MG497552.1|MG497551.1|MG497550.1|MG497549.1|MG497548.1|MG497547.1|MG497546.1|MG497545.1|MG497544.1|MG497543.1|MG497542.1|MG497541.1|MG497540.1|MG497539.1|MG497538.1|MG497537.1|MG497536.1|MG497535.1|MG497534.1|MG497533.1|MG497532.1|MG497531.1|MG497530.1|MG497529.1|MG497528.1|MG497527.1|MG497526.1|MG497525.1|MG497524.1|MG497523.1|MG497522.1|MG497521.1|MG497520.1|MG497519.1|MG497518.1|MG497517.1|MG497516.1|MG497515.1|MG497514.1|MG497513.1|MG497512.1|MG497511.1|MG497510.1|MG497509.1|MG497508.1|MG497507.1|MG497506.1|MG497505.1|MG497504.1|MG497503.1|MG497502.1|MG497501.1|MG497500.1|MG497499.1|MG497498.1|MG497497.1|MG497496.1|MG497495.1|MG497494.1|MG497493.1|MG497492.1|MG497491.1|MG497490.1|MG497489.1|MG497488.1|MG497487.1|MG497486.1|MG497485.1|MG497484.1|MG497483.1|MG497482.1|MG497481.1|MG497480.1|MG497479.1|MG497478.1|MG497477.1|MG497476.1|MG497475.1|MG497474.1|MG497473.1|MG497472.1|MG497471.1|MG497470.1|MG497469.1|MG497468.1|MG497467.1|MG497466.1|MG497465.1|MG497464.1|MG497463.1|MG497462.1|MG497461.1|MG497460.1|MG497459.1|MG497458.1|MG497457.1|MG497456.1|MG497455.1|MG497454.1|MG497453.1|MG497452.1|MG497451.1|MG497450.1|MG497449.1|MG497448.1|MG497447.1|MG497446.1|MG497445.1|MG497444.1|MG497443.1|MG497442.1|MG497441.1|MG497440.1|MG497439.1|MG497438.1|MG497437.1|MG497436.1|MG497435.1|MG497434.1|MG497433.1|MG497432.1|MG497431.1|MG497430.1|MG497429.1|MG497428.1|MG497427.1|MG497426.1|MG497425.1|MG497424.1|MG497423.1|MG497422.1|MG497421.1|MG497420.1|MG497419.1|MG497418.1|MG497417.1|MG497416.1|MG497415.1|MG497414.1|MG497413.1|MG497412.1|MG497411.1|MG497410.1|MG497409.1|MG497408.1|MG497407.1|MG497406.1|MG497405.1|MG497404.1|MG497403.1|MG497402.1|MG497401.1|MG497400.1|MG497399.1|MG497398.1|MG497397.1|MG497396.1|MG497395.1|MG497394.1|MG497393.1|MG497392.1|MG497391.1|MG497390.1|MG497389.1|MG497388.1|MG497387.1|MG497386.1|MG497385.1|MG497384.1|MG497383.1|MG497382.1|MG497381.1|MG497380.1|MG497379.1|MG497378.1|MG497377.1|MG497376.1|MG497375.1|MG497374.1|MG497373.1|MG497372.1|MG497371.1|MG497370.1|MG497369.1|MG497368.1|MG497367.1|MG497366.1|MG497365.1|MG497364.1|MG497363.1|MG497362.1|MG497361.1|MG497360.1|MG497359.1|MG497358.1|MG497357.1|MG497356.1|MG497355.1|MG497354.1|MG497353.1|MG497352.1|MG497351.1|MG497350.1|MG497349.1|MG497348.1|MG497347.1|MG497346.1|MG497345.1|MG497344.1|MG497343.1|MG497342.1|MG497341.1|MG497340.1|MG497339.1|MG497338.1|MG497337.1|MG497336.1|MG497335.1|MG497334.1|MG497333.1|MG497332.1|MG497331.1|MG497330.1|MG497329.1|MG497328.1|MG497327.1|MG497326.1|MG497325.1|MG497324.1|MG497323.1|MG497322.1|MG497321.1|MG497320.1|MG497319.1|MG497318.1|MG497317.1|MG497316.1|MG497315.1|MG497314.1|MG497313.1|MG497312.1|MG497311.1|MG497310.1|MG497309.1|MG497308.1|MG497307.1|MG497306.1|MG497305.1|MG497304.1|MG497303.1|MG497302.1|MG497301.1|MG497300.1|MG497299.1|MG497298.1|MG497297.1|MG497296.1|MG497295.1|MG497294.1|MG497293.1|MG497292.1|MG497291.1|MG497290.1|MG497289.1|MG497288.1|MG497287.1|MG497286.1|MG497285.1|MG497284.1|MG497283.1|MG497282.1|MG497281.1|MG497280.1|MG497279.1|MG497278.1|MG497277.1|MG497276.1|MG497275.1|MG497274.1|MG497273.1|MG497272.1|MG497271.1|MG497270.1|MG497269.1|MG497268.1|MG497267.1|MG497266.1|MG497265.1|MG497264.1|MG497263.1|MG497262.1|MG497261.1|MG497260.1|MG497259.1|MG497258.1|MG497257.1|MG497256.1|MG497255.1|MG497254.1|MG497253.1|MG497252.1|MG497251.1|MG497250.1|MG497249.1|MG497248.1|MG497247.1|MG497246.1|MG497245.1|MG497244.1|MG497243.1|MG497242.1|MG497241.1|MG497240.1|MG497239.1|MG497238.1|MG497237.1|MG497236.1|MG497235.1|MG497234.1|MG497233.1|MG497232.1|MG497231.1|MG497230.1|MG497229.1|MG497228.1|MG497227.1|MG497226.1|MG497225.1|MG497224.1|MG497223.1|MG497222.1|MG497221.1|MG497220.1|MG497219.1|MG497218.1|MG497217.1|MG497216.1|MG497215.1|MG497214.1|MG497213.1|MG497212.1|MG497211.1|MG497210.1|MG497209.1|MG497208.1|MG497207.1|MG497206.1|MG497205.1|MG497204.1|MG497203.1|MG497202.1|MG497201.1|MG497200.1|MG497199.1|MG497198.1|MG497197.1|MG497196.1|MG497195.1|MG497194.1|MG497193.1|MG497192.1|MG497191.1|MG497190.1|MG497189.1|MG497188.1|MG497187.1|MG497186.1|MG497185.1|MG497184.1|MG497183.1|MG497182.1|MG497181.1|MG497180.1|MG497179.1|MG497178.1|MG497177.1|MG497176.1|MG497175.1|MG497174.1|MG497173.1|MG497172.1|MG497171.1|MG497170.1|MG497169.1|MG497168.1|MG497167.1|MG497166.1|MG497165.1|MG497164.1|MG497163.1|MG497162.1|MG497161.1|MG497160.1|MG497159.1|MG497158.1|MG497157.1|MG497156.1|MG497155.1|MG497154.1|MG497153.1|MG497152.1|MG497151.1|MG497150.1|MG497149.1|MG497148.1|MG497147.1|MG497146.1|MG497145.1|MG497144.1|MG497143.1|MG497142.1|MG497141.1|MG497140.1|MG497139.1|MG497138.1|MG497137.1|MG497136.1|MG497135.1|MG497134.1|MG497133.1|MG497132.1|MG497131.1|MG497130.1|MG497129.1|MG497128.1|MG497127.1|MG497126.1|MG497125.1|MG497124.1|MG497123.1|MG497122.1|MG497121.1|MG497120.1|MG497119.1|MG497118.1|MG497117.1|MG497116.1|MG497115.1|MG497114.1|MG497113.1|MG497112.1|MG497111.1|MG497110.1|MG497109.1|MG497108.1|MG497107.1|MG497106.1|MG497105.1|MG497104.1|MG497103.1|MG497102.1|MG497101.1|MG497100.1|MG497099.1|MG497098.1|MG497097.1|MG497096.1|MG497095.1|MG497094.1|MG497093.1|MG497092.1|MG497091.1|MG497090.1|MG497089.1|MG497088.1|MG497087.1|MG497086.1|MG497085.1|MG497084.1|MG497083.1|MG497082.1|MG497081.1|MG497080.1|MG497079.1|MG497078.1|MG497077.1|MG497076.1|MG497075.1|MG497074.1|MG497073.1|MG497072.1|MG497071.1|MG497070.1|MG497069.1|MG497068.1|MG497067.1|MG497066.1|MG497065.1|MG497064.1|MG497063.1|MG497062.1|MG497061.1|MG497060.1|MG497059.1|MG497058.1|MG497057.1|MG497056.1|MG497055.1|MG497054.1|MG497053.1|MG497052.1|MG497051.1|MG497050.1|MG497049.1|MG497048.1|MG497047.1|MG497046.1|MG497045.1|MG497044.1|MG497043.1|MG497042.1|MG497041.1|MG497040.1|MG497039.1|MG497038.1|MG497037.1|MG497036.1|MG497035.1|MG497034.1|MG497033.1|MG497032.1|MG497031.1|MG497030.1|MG497029.1|MG497028.1|MG497027.1|MG497026.1|MG497025.1|MG497024.1|MG497023.1|MG497022.1|MG497021.1|MG497020.1|MG497019.1|MG497018.1|MG497017.1|MG497016.1|MG497015.1|MG497014.1|MG497013.1|MG497012.1|MG497011.1|MG497010.1|MG497009.1|MG497008.1|MG497007.1|MG497006.1|MG497005.1|MG497004.1|MG497003.1|MG497002.1|MG497001.1|MG497000.1|MG496999.1|MG496998.1|MG496997.1|MG496996.1|MG496995.1|MG496994.1|MG496993.1|MG496992.1|MG496991.1|MG496990.1|MG496989.1|MG496988.1|MG496987.1|MG496986.1|MG496985.1|MG496984.1|MG496983.1|MG496982.1|MG496981.1|MG496980.1|MG496979.1|MG496978.1|MG496977.1|MG496976.1|MG496975.1|MG496974.1|MG496973.1|MG496972.1|MG496971.1|MG496970.1|MG496969.1|MG496968.1|MG496967.1|MG496966.1|MG496965.1|MG496964.1|MG496963.1|MG496962.1|MG496961.1|MG496960.1|MG496959.1|MG496958.1|MG496957.1|MG496956.1|MG496955.1|MG496954.1|MG496953.1|MG496952.1|MG496951.1|MG496950.1|MG496949.1|MG496948.1|MG496947.1|MG496946.1|MG496945.1|MG496944.1|MG496943.1|MG496942.1|MG496941.1|MG496940.1|MG496939.1|MG496938.1|MG496937.1|MG496936.1|MG496935.1|MG496934.1|MG496933.1|MG496932.1|MG496931.1|MG496930.1|MG496929.1|MG496928.1|MG509230.1|MG509229.1|MG509228.1|MG509227.1|MG509226.1|MG509225.1|MG509224.1|MG509223.1|MG509222.1|MG509221.1|MG509220.1|MG509219.1|MG509218.1|MG509217.1|MG509216.1|MG509215.1|MG509214.1|MG509213.1|MG509212.1|MG509211.1|MG509210.1|MG509209.1|MG509208.1|MG509207.1|MG509206.1|MG509205.1|MG509204.1|MG509203.1|MG509202.1|MG509201.1|MG509200.1|MG509199.1|MG509198.1|MG509197.1|MG509196.1|MG509195.1|MG509194.1|MG509193.1|MG509192.1|MG509191.1|MG509190.1|MG509189.1|MG509188.1|MG509187.1|MG509186.1|MG509185.1|MG509184.1|MG509183.1|MG509182.1|MG509181.1|MG509180.1|MG509179.1|MG509178.1|MG509177.1|MG509176.1|MG509175.1|MG509174.1|MG509173.1|MG509172.1|MG509171.1|MG509170.1|MG509169.1|MG509168.1|MG509167.1|MG509166.1|MG509165.1|MG509164.1|MG509163.1|MG509162.1|MG509161.1|MG509160.1|MG509159.1|MG509158.1|MG509157.1|MG509156.1|MG509155.1|MG509154.1|MG509153.1|MG509152.1|MG509151.1|MG509150.1|MG509149.1|MG509148.1|MG509147.1|MG509146.1|MG509145.1|MG509144.1|MG509143.1|MG509142.1|MG509141.1|MG509140.1|MG509139.1|MG509138.1|MG509137.1|MG509136.1|MG509135.1|MG509134.1|MG509133.1|MG509132.1|MG509131.1|MG509130.1|MG509129.1|MG509128.1|MG509127.1|MG509126.1|MG509125.1|MG509124.1|MG509123.1|MG509122.1|MG509121.1|MG509120.1|MG509119.1|MG509118.1|MG509117.1|MG509116.1|MG509115.1|MG509114.1|MG509113.1|MG509112.1|MG509111.1|MG509110.1|MG509109.1|MG509108.1|MG509107.1|MG509106.1|MG509105.1|MG509104.1|MG509103.1|MG509102.1|MG509101.1|MG509100.1|MG509099.1|MG509098.1|MG509097.1|MG509096.1|MG509095.1|MG509094.1|MG509093.1|MG509092.1|MG509091.1|MG509090.1|MG509089.1|MG509088.1|MG509087.1|MG509086.1|MG509085.1|MG509084.1|MG509083.1|MG509082.1|MG509081.1|MG509080.1|MG509079.1|MG509078.1|MG509077.1|MG509076.1|MG509075.1|MG509074.1|MG509073.1|MG509072.1|MG509071.1|MG509070.1|MG509069.1|MG509068.1|MG509067.1|MG509066.1|MG509065.1|MG509064.1|MG509063.1|MG509062.1|MG509061.1|MG509060.1|MG509059.1|MG509058.1|MG509057.1|MG509056.1|MG509055.1|MG509054.1|MG509053.1|MG509052.1|MG509051.1|MG509050.1|MG509049.1|MG509048.1|MG509047.1|MG509046.1|MG509045.1|MG509044.1|MG509043.1|MG509042.1|MG509041.1|MG509040.1|MG509039.1|MG509038.1|MG509037.1|MG509036.1|MG509035.1|MG509034.1|MG509033.1|MG509032.1|MG509031.1|MG509030.1|MG509029.1|MG509028.1|MG509027.1|MG509026.1|MG509025.1|MG509024.1|MG509023.1|MG509022.1|MG509021.1|MG509020.1|MG509019.1|MG509018.1|MG509017.1|MG509016.1|MG509015.1|MG509014.1|MG509013.1|MG509012.1|MG509011.1|MG509010.1|MG509009.1|MG509008.1|MG509007.1|MG509006.1|MG509005.1|MG509004.1|MG509003.1|MG509002.1|MG509001.1|MG509000.1|MG508999.1|MG508998.1|MG508997.1|MG508996.1|MG508995.1|MG508994.1|MG508993.1|MG508992.1|MG508991.1|MG508990.1|MG508989.1|MG508988.1|MG508987.1|MG508986.1|MG508985.1|MG508984.1|MG508983.1|MG508982.1|MG508981.1|MG508980.1|MG508979.1|MG508978.1|MG508977.1|MG508976.1|MG508975.1|MG508974.1|MG508973.1|MG508972.1|MG508971.1|MG508970.1|MG508969.1|MG508968.1|MG508967.1|MG508966.1|MG508965.1|MG508964.1|MG508963.1|MG508962.1|MG508961.1|MG508960.1|MG508959.1|MG508958.1|MG508957.1|MG508956.1|MG508955.1|MG508954.1|MG508953.1|MG508952.1|MG508951.1|MG508950.1|MG508949.1|MG508948.1|MG508947.1|MG508946.1|MG508945.1|MG508944.1|MG508943.1|MG508942.1|MG508941.1|MG508940.1|MG508939.1|MG508938.1|MG508937.1|MG508936.1|MG508935.1|MG508934.1|MG508933.1|MG508932.1|MG508931.1|MG508930.1|MG508929.1|MG508928.1|MG508927.1|MG508926.1|MG508925.1|MG508924.1|MG508923.1|MG508922.1|MG508921.1|MG508920.1|MG508919.1|MG508918.1|MG508917.1|MG508916.1|MG508915.1|MG508914.1|MG508913.1|MG508912.1|MG508911.1|MG508910.1|MG508909.1|MG508908.1|MG508907.1|MG508906.1|MG508905.1|MG508904.1|MG508903.1|MG508902.1|MG508901.1|MG508900.1|MG508899.1|MG508898.1|MG508897.1|MG508896.1|MG508895.1|MG508894.1|MG508893.1|MG508892.1|MG508891.1|MG508890.1|MG508889.1|MG508888.1|MG508887.1|MG508886.1|MG508885.1|MG508884.1|MG508883.1|MG508882.1|MG508881.1|MG508880.1|MG508879.1|MG508878.1|MG508877.1|MG508876.1|MG508875.1|MG508874.1|MG508873.1|MG508872.1|MG508871.1|MG508870.1|MG508869.1|MG508868.1|MG508867.1|MG508866.1|MG508865.1|MG508864.1|MG508863.1|MG508862.1|MG508861.1|MG508860.1|MG508859.1|MG508858.1|MG508857.1|MG508856.1|MG508855.1|MG508854.1|MG508853.1|MG508852.1|MG508851.1|MG508850.1|MG508849.1|MG508848.1|MG508847.1|MG508846.1|MG508845.1|MG508844.1|MG508843.1|MG508842.1|MG508841.1|MG508840.1|MG508839.1|MG508838.1|MG508837.1|MG508836.1|MG508835.1|MG508834.1|MG508833.1|MG508832.1|MG508831.1|MG508830.1|MG508829.1|MG508828.1|MG508827.1|MG508826.1|MG508825.1|MG508824.1|MG508823.1|MG508822.1|MG508821.1|MG508820.1|MG508819.1|MG508818.1|MG508817.1|MG508816.1|MG508815.1|MG508814.1|MG508813.1|MG508812.1|MG508811.1|MG508810.1|MG508809.1|MG508808.1|MG508807.1|MG508806.1|MG508805.1|MG508804.1|MG508803.1|MG508802.1|MG508801.1|MG508800.1|MG508799.1|MG508798.1|MG508797.1|MG508796.1|MG508795.1|MG508794.1|MG508793.1|MG508792.1|MG508791.1|MG508790.1|MG508789.1|MG508788.1|MG508787.1|MG508786.1|MG508785.1|MG508784.1|MG508783.1|MG508782.1|MG508781.1|MG508780.1|MG508779.1|MG508778.1|MG508777.1|MG508776.1|MG508775.1|MG508774.1|MG508773.1|MG508772.1|MG508771.1|MG508770.1|MG508769.1|MG508768.1|MG508767.1|MG508766.1|MG508765.1|MG508764.1|MG508763.1|MG508762.1|MG508761.1|MG508760.1|MG508759.1|MG508758.1|MG508757.1|MG508756.1|MG508755.1|MG508754.1|MG508753.1|MG508752.1|MG508751.1|MG508750.1|MG508749.1|MG508748.1|MG508747.1|MG508746.1|MG508745.1|MG508744.1|MG508743.1|MG508742.1|MG508741.1|MG508740.1|MG508739.1|MG508738.1|MG508737.1|MG508736.1|MG508735.1|MG508734.1|MG508733.1|MG508732.1|MG508731.1|MG508730.1|MG508729.1|MG508728.1|MG508727.1|MG508726.1|MG508725.1|MG508724.1|MG508723.1|MG508722.1|MG508721.1|MG508720.1|MG508719.1|MG508718.1|MG508717.1|MG508716.1|MG508715.1|MG508714.1|MG508713.1|MG508712.1|MG508711.1|MG508710.1|MG508709.1|MG508708.1|MG508707.1|MG508706.1|MG508705.1|MG508704.1|MG508703.1|MG508702.1|MG508701.1|MG508700.1|MG508699.1|MG508698.1|MG508697.1|MG508696.1|MG508695.1|MG508694.1|MG508693.1|MG508692.1|MG508691.1|MG508690.1|MG508689.1|MG508688.1|MG508687.1|MG508686.1|MG508685.1|MG508684.1|MG508683.1|MG508682.1|MG508681.1|MG508680.1|MG508679.1|MG508678.1|MG508677.1|MG508676.1|MG508675.1|MG508674.1|MG508673.1|MG508672.1|MG508671.1|MG508670.1|MG508669.1|MG508668.1|MG508667.1|MG508666.1|MG508665.1|MG508664.1|MG508663.1|MG508662.1|MG508661.1|MG508660.1|MG508659.1|MG508658.1|MG508657.1|MG508656.1|MG508655.1|MG508654.1|MG508653.1|MG508652.1|MG508651.1|MG508650.1|MG508649.1|MG508648.1|MG508647.1|MG508646.1|MG508645.1|MG508644.1|MG508643.1|MG508642.1|MG508641.1|MG508640.1|MG508639.1|MG508638.1|MG508637.1|MG508636.1|MG508635.1|MG508634.1|MG508633.1|MG508632.1|MG508631.1|MG508630.1|MG508629.1|MG508628.1|MG508627.1|MG508626.1|MG508625.1|MG508624.1|MG508623.1|MG508622.1|MG508621.1|MG508620.1|MG508619.1|MG508618.1|MG508617.1|MG508616.1|MG508615.1|MG508614.1|MG508613.1|MG508612.1|MG508611.1|MG508610.1|MG508609.1|MG508608.1|MG508607.1|MG508606.1|MG508605.1|MG508604.1|MG508603.1|MG508602.1|MG508601.1|MG508600.1|MG508599.1|MG508598.1|MG508597.1|MG508596.1|MG508595.1|MG508594.1|MG508593.1|MG508592.1|MG508591.1|MG508590.1|MG508589.1|MG508588.1|MG508587.1|MG508586.1|MG508585.1|MG508584.1|MG508583.1|MG508582.1|MG508581.1|MG508580.1|MG508579.1|MG508578.1|MG508577.1|MG508576.1|MG508575.1|MG508574.1|MG508573.1|MG508572.1|MG508571.1|MG508570.1|MG508569.1|MG508568.1|MG508567.1|MG508566.1|MG508565.1|MG508564.1|MG508563.1|MG508562.1|MG508561.1|MG508560.1|MG508559.1|MG508558.1|MG508557.1|MG508556.1|MG508555.1|MG508554.1|MG508553.1|MG508552.1|MG508551.1|MG508550.1|MG508549.1|MG508548.1|MG508547.1|MG508546.1|MG508545.1|MG508544.1|MG508543.1|MG508542.1|MG508541.1|MG508540.1|MG508539.1|MG508538.1|MG508537.1|MG508536.1|MG508535.1|MG508534.1|MG508533.1|MG508532.1|MG508531.1|MG508530.1|MG508529.1|MG508528.1|MG508527.1|MG508526.1|MG508525.1|MG508524.1|MG508523.1|MG508522.1|MG508521.1|MG508520.1|MG508519.1|MG508518.1|MG508517.1|MG508516.1|MG508515.1|MG508514.1|MG508513.1|MG508512.1|MG508511.1|MG508510.1|MG508509.1|MG508508.1|MG508507.1|MG508506.1|MG508505.1|MG508504.1|MG508503.1|MG508502.1|MG508501.1|MG508500.1|MG508499.1|MG508498.1|MG508497.1|MG508496.1|MG508495.1|MG508494.1|MG508493.1|MG508492.1|MG508491.1|MG508490.1|MG508489.1|MG508488.1|MG508487.1|MG508486.1|MG508485.1|MG508484.1|MG508483.1|MG508482.1|MG508481.1|MG508480.1|MG508479.1|MG508478.1|MG508477.1|MG508476.1|MG508475.1|MG508474.1|MG508473.1|MG508472.1|MG508471.1|MG508470.1|MG508469.1|MG508468.1|MG508467.1|MG508466.1|MG508465.1|MG508464.1|MG508463.1|MG508462.1|MG508461.1|MG508460.1|MG508459.1|MG508458.1|MG508457.1|MG508456.1|MG508455.1|MG508454.1|MG508453.1|MG508452.1|MG508451.1|MG508450.1|MG508449.1|MG508448.1|MG508447.1|MG508446.1|MG508445.1|MG508444.1|MG508443.1|MG508442.1|MG508441.1|MG508440.1|MG508439.1|MG508438.1|MG508437.1|MG508436.1|MG508435.1|MG508434.1|MG508433.1|MG508432.1|MG508431.1|MG508430.1|MG508429.1|MG508428.1|MG508427.1|MG508426.1|MG508425.1|MG508424.1|MG508423.1|MG508422.1|MG508421.1|MG508420.1|MG508419.1|MG508418.1|MG508417.1|MG508416.1|MG508415.1|MG508414.1|MG508413.1|MG508412.1|MG508411.1|MG508410.1|MG508409.1|MG508408.1|MG508407.1|MG508406.1|MG508405.1|MG508404.1|MG508403.1|MG508402.1|MG508401.1|MG508400.1|MG508399.1|MG508398.1|MG508397.1|MG508396.1|MG508395.1|MG508394.1|MG508393.1|MG508392.1|MG508391.1|MG508390.1|MG508389.1|MG508388.1|MG508387.1|MG508386.1|MG508385.1|MG508384.1|MG508383.1|MG508382.1|MG508381.1|MG508380.1|MG508379.1|MG508378.1|MG508377.1|MG508376.1|MG508375.1|MG508374.1|MG508373.1|MG508372.1|MG508371.1|MG508370.1|MG508369.1|MG508368.1|MG508367.1|MG508366.1|MG508365.1|MG508364.1|MG508363.1|MG508362.1|MG508361.1|MG508360.1|MG508359.1|MG508358.1|MG508357.1|MG508356.1|MG508355.1|MG508354.1|MG508353.1|MG508352.1|MG508351.1|MG508350.1|MG508349.1|MG508348.1|MG508347.1|MG508346.1|MG508345.1|MG508344.1|MG508343.1|MG508342.1|MG508341.1|MG508340.1|MG508339.1|MG508338.1|MG508337.1|MG508336.1|MG508335.1|MG508334.1|MG508333.1|MG508332.1|MG508331.1|MG508330.1|MG508329.1|MG508328.1|MG508327.1|MG508326.1|MG508325.1|MG508324.1|MG508323.1|MG508322.1|MG508321.1|MG508320.1|MG508319.1|MG508318.1|MG508317.1|MG508316.1|MG508315.1|MG508314.1|MG508313.1|MG508312.1|MG508311.1|MG508310.1|MG508309.1|MG508308.1|MG508307.1|MG508306.1|MG508305.1|MG508304.1|MG508303.1|MG508302.1|MG508301.1|MG508300.1|MG508299.1|MG508298.1|MG508297.1|MG508296.1|MG508295.1|MG508294.1|MG508293.1|MG508292.1|MG508291.1|MG508290.1|MG508289.1|MG508288.1|MG508287.1|MG508286.1|MG508285.1|MG508284.1|MG508283.1|MG508282.1|MG508281.1|MG508280.1|MG508279.1|MG508278.1|MG508277.1|MG508276.1|MG508275.1|MG508274.1|MG508273.1|MG508272.1|MG508271.1|MG508270.1|MG508269.1|MG508268.1|MG508267.1|MG508266.1|MG508265.1|MG508264.1|MG508263.1|MG508262.1|MG508261.1|MG508260.1|MG508259.1|MG508258.1|MG508257.1|MG508256.1|MG508255.1|MG508254.1|MG508253.1|MG508252.1|MG508251.1|MG508250.1|MG508249.1|MG508248.1|MG508247.1|MG508246.1|MG508245.1|MG508244.1|MG508243.1|MG508242.1|MG508241.1|MG508240.1|MG508239.1|MG508238.1|MG508237.1|MG508236.1|MG508235.1|MG508234.1|MG508233.1|MG508232.1|MG508231.1|MG508230.1|MG508229.1|MG508228.1|MG508227.1|MG508226.1|MG508225.1|MG508224.1|MG508223.1|MG508222.1|MG508221.1|MG508220.1|MG508219.1|MG508218.1|MG508217.1|MG508216.1|MG508215.1|MG508214.1|MG508213.1|MG508212.1|MG508211.1|MG508210.1|MG508209.1|MG508208.1|MG508207.1|MG508206.1|MG508205.1|MG508204.1|MG508203.1|MG508202.1|MG508201.1|MG508200.1|MG508199.1|MG508198.1|MG508197.1|MG508196.1|MG508195.1|MG508194.1|MG508193.1|MG508192.1|MG508191.1|MG508190.1|MG508189.1|MG508188.1|MG508187.1|MG508186.1|MG508185.1|MG508184.1|MG508183.1|MG508182.1|MG508181.1|MG508180.1|MG508179.1|MG508178.1|MG508177.1|MG508176.1|MG508175.1|MG508174.1|MG508173.1|MG508172.1|MG508171.1|MG508170.1|MG508169.1|MG508168.1|MG508167.1|MG508166.1|MG508165.1|MG508164.1|MG508163.1|MG508162.1|MG508161.1|MG508160.1|MG508159.1|MG508158.1|MG508157.1|MG508156.1|MG508155.1|MG508154.1|MG508153.1|MG508152.1|MG508151.1|MG508150.1|MG508149.1|MG508148.1|MG508147.1|MG508146.1|MG508145.1|MG508144.1|MG508143.1|MG508142.1|MG508141.1|MG508140.1|MG508139.1|MG508138.1|MG508137.1|MG508136.1|MG508135.1|MG508134.1|MG508133.1|MG508132.1|MG508131.1|MG508130.1|MG508129.1|MG508128.1|MG508127.1|MG508126.1|MG508125.1|MG508124.1|MG508123.1|MG508122.1|MG508121.1|MG508120.1|MG508119.1|MG508118.1|MG508117.1|MG508116.1|MG508115.1|MG508114.1|MG508113.1|MG508112.1|MG508111.1|MG508110.1|MG508109.1|MG508108.1|MG508107.1|MG508106.1|MG508105.1|MG508104.1|MG508103.1|MG508102.1|MG508101.1|MG508100.1|MG508099.1|MG508098.1|MG508097.1|MG508096.1|MG508095.1|MG508094.1|MG508093.1|MG508092.1|MG508091.1|MG508090.1|MG508089.1|MG508088.1|MG508087.1|MG508086.1|MG508085.1|MG508084.1|MG508083.1|MG508082.1|MG508081.1|MG508080.1|MG508079.1|MG508078.1|MG508077.1|MG508076.1|MG508075.1|MG508074.1|MG508073.1|MG508072.1|MG508071.1|MG508070.1|MG508069.1|MG508068.1|MG508067.1|MG508066.1|MG508065.1|MG508064.1|MG508063.1|MG508062.1|MG508061.1|MG508060.1|MG508059.1|MG508058.1|MG508057.1|MG508056.1|MG508055.1|MG508054.1|MG508053.1|MG508052.1|MG508051.1|MG508050.1|MG508049.1|MG508048.1|MG508047.1|MG508046.1|MG508045.1|MG508044.1|MG508043.1|MG508042.1|MG508041.1|MG508040.1|MG508039.1|MG508038.1|MG508037.1|MG508036.1|MG508035.1|MG508034.1|MG508033.1|MG508032.1|MG508031.1|MG508030.1|MG508029.1|MG508028.1|MG508027.1|MG508026.1|MG508025.1|MG508024.1|MG508023.1|MG508022.1|MG508021.1|MG508020.1|MG508019.1|MG508018.1|MG508017.1|MG508016.1|MG508015.1|MG508014.1|MG508013.1|MG508012.1|MG508011.1|MG508010.1|MG508009.1|MG508008.1|MG508007.1|MG508006.1|MG508005.1|MG508004.1|MG508003.1|MG508002.1|MG508001.1|MG508000.1|MG507999.1|MG507998.1|MG507997.1|MG507996.1|MG507995.1|MG507994.1|MG507993.1|MG507992.1|MG507991.1|MG507990.1|MG507989.1|MG507988.1|MG507987.1|MG507986.1|MG507985.1|MG507984.1|MG507983.1|MG507982.1|MG507981.1|MG507980.1|MG507979.1|MG507978.1|MG507977.1|MG507976.1|MG507975.1|MG507974.1|MG507973.1|MG507972.1|MG507971.1|MG507970.1|MG507969.1|MG507968.1|MG507967.1|MG507966.1|MG507965.1|MG507964.1|MG507963.1|MG507962.1|MG507961.1|MG507960.1|MG507959.1|MG507958.1|MG507957.1|MG507956.1|MG507955.1|MG507954.1|MG507953.1|MG507952.1|MG507951.1|MG507950.1|MG507949.1|MG507948.1|MG507947.1|MG507946.1|MG507945.1|MG507944.1|MG507943.1|MG507942.1|MG507941.1|MG507940.1|MG507939.1|MG507938.1|MG507937.1|MG507936.1|MG507935.1|MG507934.1|MG507933.1|MG507932.1|MG507931.1|MG507930.1|MG507929.1|MG507928.1|MG507927.1|MG507926.1|MG507925.1|MG507924.1|MG507923.1|MG507922.1|MG507921.1|MG507920.1|MG507919.1|MG507918.1|MG507917.1|MG507916.1|MG507915.1|MG507914.1|MG507913.1|MG507912.1|MG507911.1|MG507910.1|MG507909.1|MG507908.1|MG507907.1|MG507906.1|MG507905.1|MG507904.1|MG507903.1|MG507902.1|MG507901.1|MG507900.1|MG507899.1|MG507898.1|MG507897.1|MG507896.1|MG507895.1|MG507894.1|MG507893.1|MG507892.1|MG507891.1|MG507890.1|MG507889.1|MG507888.1|MG507887.1|MG507886.1|MG507885.1|MG507884.1|MG507883.1|MG507882.1|MG507881.1|MG507880.1|MG507879.1|MG507878.1|MG507877.1|MG507876.1|MG507875.1|MG507874.1|MG507873.1|MG507872.1|MG507871.1|MG507870.1|MG507869.1|MG507868.1|MG507867.1|MG507866.1|MG507865.1|MG507864.1|MG507863.1|MG507862.1|MG507861.1|MG507860.1|MG507859.1|MG507858.1|MG507857.1|MG507856.1|MG507855.1|MG507854.1|MG507853.1|MG507852.1|MG507851.1|MG507850.1|MG507849.1|MG507848.1|MG507847.1|MG507846.1|MG507845.1|MG507844.1|MG507843.1|MG507842.1|MG507841.1|MG507840.1|MG507839.1|MG507838.1|MG507837.1|MG507836.1|MG507835.1|MG507834.1|MG507833.1|MG507832.1|MG507831.1|MG507830.1|MG507829.1|MG507828.1|MG507827.1|MG507826.1|MG507825.1|MG507824.1|MG507823.1|MG507822.1|MG507821.1|MG507820.1|MG507819.1|MG507818.1|MG507817.1|MG507816.1|MG507815.1|MG507814.1|MG507813.1|MG507812.1|MG507811.1|MG507810.1|MG507809.1|MG507808.1|MG507807.1|MG507806.1|MG507805.1|MG507804.1|MG507803.1|MG507802.1|MG507801.1|MG507800.1|MG507799.1|MG507798.1|MG507797.1|MG507796.1|MG507795.1|MG507794.1|MG507793.1|MG507792.1|MG507791.1|MG507790.1|MG507789.1|MG507788.1|MG507787.1|MG507786.1|MG507785.1|MG507784.1|MG507783.1|MG507782.1|MG507781.1|MG507780.1|MG507779.1|MG507778.1|MG507777.1|MG507776.1|MG507775.1|MG507774.1|MG507773.1|MG507772.1|MG507771.1|MG507770.1|MG507769.1|MG507768.1|MG507767.1|MG507766.1|MG507765.1|MG507764.1|MG507763.1|MG507762.1|MG507761.1|MG507760.1|MG507759.1|MG507758.1|MG507757.1|MG507756.1|MG507755.1|MG507754.1|MG507753.1|MG507752.1|MG507751.1|MG507750.1|MG507749.1|MG507748.1|MG507747.1|MG507746.1|MG507745.1|MG507744.1|MG507743.1|MG507742.1|MG507741.1|MG507740.1|MG507739.1|MG507738.1|MG507737.1|MG507736.1|MG507735.1|MG507734.1|MG507733.1|MG507732.1|MG507731.1|MG507730.1|MG507729.1|MG507728.1|MG507727.1|MG507726.1|MG507725.1|MG507724.1|MG507723.1|MG507722.1|MG507721.1|MG507720.1|MG507719.1|MG507718.1|MG507717.1|MG507716.1|MG507715.1|MG507714.1|MG507713.1|MG507712.1|MG507711.1|MG507710.1|MG507709.1|MG507708.1|MG507707.1|MG507706.1|MG507705.1|MG507704.1|MG507703.1|MG507702.1|MG507701.1|MG507700.1|MG507699.1|MG507698.1|MG507697.1|MG507696.1|MG507695.1|MG507694.1|MG507693.1|MG507692.1|MG507691.1|MG507690.1|MG507689.1|MG507688.1|MG507687.1|MG507686.1|MG507685.1|MG507684.1|MG507683.1|MG507682.1|MG507681.1|MG507680.1|MG507679.1|MG507678.1|MG507677.1|MG507676.1|MG507675.1|MG507674.1|MG507673.1|MG507672.1|MG507671.1|MG507670.1|MG507669.1|MG507668.1|MG507667.1|MG507666.1|MG507665.1|MG507664.1|MG507663.1|MG507662.1|MG507661.1|MG507660.1|MG507659.1|MG507658.1|MG507657.1|MG507656.1|MG507655.1|MG507654.1|MG507653.1|MG507652.1|MG507651.1|MG507650.1|MG507649.1|MG507648.1|MG507647.1|MG507646.1|MG507645.1|MG507644.1|MG507643.1|MG507642.1|MG507641.1|MG507640.1|MG507639.1|MG507638.1|MG507637.1|MG507636.1|MG507635.1|MG507634.1|MG507633.1|MG507632.1|MG507631.1|MG507630.1|MG507629.1|MG507628.1|MG507627.1|MG507626.1|MG507625.1|MG507624.1|MG507623.1|MG507622.1|MG507621.1|MG507620.1|MG507619.1|MG507618.1|MG507617.1|MG507616.1|MG507615.1|MG507614.1|MG507613.1|MG507612.1|MG507611.1|MG507610.1|MG507609.1|MG507608.1|MG507607.1|MG507606.1|MG507605.1|MG507604.1|MG507603.1|MG507602.1|MG507601.1|MG507600.1|MG507599.1|MG507598.1|MG507597.1|MG507596.1|MG507595.1|MG507594.1|MG507593.1|MG507592.1|MG507591.1|MG507590.1|MG507589.1|MG507588.1|MG507587.1|MG507586.1|MG507585.1|MG507584.1|MG507583.1|MG507582.1|MG507581.1|MG507580.1|MG507579.1|MG507578.1|MG507577.1|MG507576.1|MG507575.1|MG507574.1|MG507573.1|MG507572.1|MG507571.1|MG507570.1|MG507569.1|MG507568.1|MG507567.1|MG507566.1|MG507565.1|MG507564.1|MG507563.1|MG507562.1|MG507561.1|MG507560.1|MG507559.1|MG507558.1|MG507557.1|MG507556.1|MG507555.1|MG507554.1|MG507553.1|MG507552.1|MG507551.1|MG507550.1|MG507549.1|MG507548.1|MG507547.1|MG507546.1|MG507545.1|MG507544.1|MG507543.1|MG507542.1|MG507541.1|MG507540.1|MG507539.1|MG507538.1|MG507537.1|MG507536.1|MG507535.1|MG507534.1|MG507533.1|MG507532.1|MG507531.1|MG507530.1|MG507529.1|MG507528.1|MG507527.1|MG507526.1|MG507525.1|MG507524.1|MG507523.1|MG507522.1|MG507521.1|MG507520.1|MG507519.1|MG507518.1|MG507517.1|MG507516.1|MG507515.1|MG507514.1|MG507513.1|MG507512.1|MG507511.1|MG507510.1|MG507509.1|MG507508.1|MG507507.1|MG507506.1|MG507505.1|MG507504.1|MG507503.1|MG507502.1|MG507501.1|MG507500.1|MG507499.1|MG507498.1|MG507497.1|MG507496.1|MG507495.1|MG507494.1|MG507493.1|MG507492.1|MG507491.1|MG507490.1|MG507489.1|MG507488.1|MG507487.1|MG507486.1|MG507485.1|MG507484.1|MG507483.1|MG507482.1|MG507481.1|MG507480.1|MG507479.1|MG507478.1|MG507477.1|MG507476.1|MG507475.1|MG507474.1|MG507473.1|MG507472.1|MG507471.1|MG507470.1|MG507469.1|MG507468.1|MG507467.1|MG507466.1|MG507465.1|MG507464.1|MG507463.1|MG507462.1|MG507461.1|MG507460.1|MG507459.1|MG507458.1|MG507457.1|MG507456.1|MG507455.1|MG507454.1|MG507453.1|MG507452.1|MG507451.1|MG507450.1|MG507449.1|MG507448.1|MG507447.1|MG507446.1|MG507445.1|MG507444.1|MG507443.1|MG507442.1|MG507441.1|MG507440.1|MG507439.1|MG507438.1|MG507437.1|MG507436.1|MG507435.1|MG507434.1|MG507433.1|MG507432.1|MG507431.1|MG507430.1|MG507429.1|MG507428.1|MG507427.1|MG507426.1|MG507425.1|MG507424.1|MG507423.1|MG507422.1|MG507421.1|MG507420.1|MG507419.1|MG507418.1|MG507417.1|MG507416.1|MG507415.1|MG507414.1|MG507413.1|MG507412.1|MG507411.1|MG507410.1|MG507409.1|MG507408.1|MG507407.1|MG507406.1|MG507405.1|MG507404.1|MG507403.1|MG507402.1|MG507401.1|MG507400.1|MG507399.1|MG507398.1|MG507397.1|MG507396.1|MG507395.1|MG507394.1|MG507393.1|MG507392.1|MG507391.1|MG507390.1|MG507389.1|MG507388.1|MG507387.1|MG507386.1|MG507385.1|MG507384.1|MG507383.1|MG507382.1|MG507381.1|MG507380.1|MG507379.1|MG507378.1|MG507377.1|MG507376.1|MG507375.1|MG507374.1|MG507373.1|MG507372.1|MG507371.1|MG507370.1|MG507369.1|MG507368.1|MG507367.1|MG507366.1|MG507365.1|MG507364.1|MG507363.1|MG507362.1|MG507361.1|MG507360.1|MG507359.1|MG507358.1|MG507357.1|MG507356.1|MG507355.1|MG507354.1|MG507353.1|MG507352.1|MG507351.1|MG507350.1|MG507349.1|MG507348.1|MG507347.1|MG507346.1|MG507345.1|MG507344.1|MG507343.1|MG507342.1|MG507341.1|MG507340.1|MG507339.1|MG507338.1|MG507337.1|MG507336.1|MG507335.1|MG507334.1|MG507333.1|MG507332.1|MG507331.1|MG507330.1|MG507329.1|MG507328.1|MG507327.1|MG507326.1|MG507325.1|MG507324.1|MG507323.1|MG507322.1|MG507321.1|MG507320.1|MG507319.1|MG507318.1|MG507317.1|MG507316.1|MG507315.1|MG507314.1|MG507313.1|MG507312.1|MG507311.1|MG507310.1|MG507309.1|MG507308.1|MG514997.1|MG514996.1|MG514995.1|MG514994.1|MG514993.1|MG514992.1|MG514991.1|MG514990.1|MG514989.1|MG514988.1|MG514987.1|MG514986.1|MG514985.1|MG514984.1|MG514983.1|MG514982.1|MG514981.1|MG514980.1|MG514979.1|MG514978.1|MG514977.1|MG514976.1|MG514975.1|MG514974.1|MG514973.1|MG514972.1|MG514971.1|MG514970.1|MG514969.1|MG514968.1|MG514967.1|MG514966.1|MG514965.1|MG514964.1|MG514963.1|MG514962.1|MG514961.1|MG514960.1|MG514959.1|MG514958.1|MG514957.1|MG514956.1|MG514955.1|MG514954.1|MG514953.1|MG514952.1|MG514951.1|MG514950.1|MG514949.1|MG514948.1|MG514947.1|MG514946.1|MG514945.1|MG514944.1|MG514943.1|MG514942.1|MG514941.1|MG514940.1|MG514939.1|MG514938.1|MG514937.1|MG514936.1|MG514935.1|MG514934.1|MG514933.1|MG514932.1|MG514931.1|MG514930.1|MG514929.1|MG514928.1|MG514927.1|MG514926.1|MG514925.1|MG514924.1|MG514923.1|MG514922.1|MG514921.1|MG514920.1|MG514919.1|MG514918.1|MG514917.1|MG514916.1|MG514915.1|MG514914.1|MG514913.1|MG514912.1|MG514911.1|MG514910.1|MG514909.1|MG514908.1|MG514907.1|MG514906.1|MG514905.1|MG514904.1|MG514903.1|MG514902.1|MG514901.1|MG514900.1|MG514899.1|MG514898.1|MG514897.1|MG514896.1|MG514895.1|MG514894.1|MG514893.1|MG514892.1|MG514891.1|MG514890.1|MG514889.1|MG514888.1|MG514887.1|MG514886.1|MG514885.1|MG514884.1|MG514883.1|MG514882.1|MG514881.1|MG514880.1|MG514879.1|MG514878.1|MG514877.1|MG514876.1|MG514875.1|MG514874.1|MG514873.1|MG514872.1|MG514871.1|MG514870.1|MG514869.1|MG514868.1|MG514867.1|MG514866.1|MG514865.1|MG514864.1|MG514863.1|MG514862.1|MG514861.1|MG514860.1|MG514859.1|MG514858.1|MG514857.1|MG514856.1|MG514855.1|MG514854.1|MG514853.1|MG514852.1|MG514851.1|MG514850.1|MG514849.1|MG514848.1|MG514847.1|MG514846.1|MG514845.1|MG514844.1|MG514843.1|MG514842.1|MG514841.1|MG514840.1|MG514839.1|MG514838.1|MG514837.1|MG514836.1|MG514835.1|MG514834.1|MG514833.1|MG514832.1|MG514831.1|MG514830.1|MG514829.1|MG514828.1|MG514827.1|MG514826.1|MG514825.1|MG514824.1|MG514823.1|MG514822.1|MG514821.1|MG514820.1|MG514819.1|MG514818.1|MG514817.1|MG514816.1|MG514815.1|MG514814.1|MG514813.1|MG514812.1|MG514811.1|MG514810.1|MG514809.1|MG514808.1|MG514807.1|MG514806.1|MG514805.1|MG514804.1|MG514803.1|MG514802.1|MG514801.1|MG514800.1|MG514799.1|MG514798.1|MG514797.1|MG514796.1|MG514795.1|MG514794.1|MG514793.1|MG514792.1|MG514791.1|MG514790.1|MG514789.1|MG514788.1|MG514787.1|MG514786.1|MG514785.1|MG514784.1|MG514783.1|MG514782.1|MG514781.1|MG514780.1|MG514779.1|MG514778.1|MG514777.1|MG514776.1|MG514775.1|MG514774.1|MG514773.1|MG514772.1|MG514771.1|MG514770.1|MG514769.1|MG514768.1|MG514767.1|MG514766.1|MG514765.1|MG514764.1|MG514763.1|MG514762.1|MG514761.1|MG514760.1|MG514759.1|MG514758.1|MG514757.1|MG514756.1|MG514755.1|MG514754.1|MG514753.1|MG514752.1|MG514751.1|MG514750.1|MG514749.1|MG514748.1|MG514747.1|MG514746.1|MG514745.1|MG514744.1|MG514743.1|MG514742.1|MG514741.1|MG514740.1|MG514739.1|MG514738.1|MG514737.1|MG514736.1|MG514735.1|MG514734.1|MG514733.1|MG514732.1|MG514731.1|MG514730.1|MG514729.1|MG514728.1|MG514727.1|MG514726.1|MG514725.1|MG514724.1|MG514723.1|MG514722.1|MG514721.1|MG514720.1|MG514719.1|MG514718.1|MG514717.1|MG514716.1|MG514715.1|MG514714.1|MG514713.1|MG514712.1|MG514711.1|MG514710.1|MG514709.1|MG514708.1|MG514707.1|MG514706.1|MG514705.1|MG514704.1|MG514703.1|MG514702.1|MG514701.1|MG514700.1|MG514699.1|MG514698.1|MG514697.1|MG514696.1|MG514695.1|MG514694.1|MG514693.1|MG514692.1|MG514691.1|MG514690.1|MG514689.1|MG514688.1|MG514687.1|MG514686.1|MG514685.1|MG514684.1|MG514683.1|MG514682.1|MG514681.1|MG514680.1|MG514679.1|MG514678.1|MG514677.1|MG514676.1|MG514675.1|MG514674.1|MG514673.1|MG514672.1|MG514671.1|MG514670.1|MG514669.1|MG514668.1|MG514667.1|MG514666.1|MG514665.1|MG514664.1|MG514663.1|MG514662.1|MG514661.1|MG514660.1|MG514659.1|MG514658.1|MG514657.1|MG514656.1|MG514655.1|MG514654.1|MG514653.1|MG514652.1|MG514651.1|MG514650.1|MG514649.1|MG514648.1|MG514647.1|MG514646.1|MG514645.1|MG514644.1|MG514643.1|MG514642.1|MG514641.1|MG514640.1|MG514639.1|MG514638.1|MG514637.1|MG514636.1|MG514635.1|MG514634.1|MG514633.1|MG514632.1|MG514631.1|MG514630.1|MG514629.1|MG514628.1|MG514627.1|MG514626.1|MG514625.1|MG514624.1|MG514623.1|MG514622.1|MG514621.1|MG514620.1|MG514619.1|MG514618.1|MG514617.1|MG514616.1|MG514615.1|MG514614.1|MG514613.1|MG514612.1|MG514611.1|MG514610.1|MG514609.1|MG514608.1|MG514607.1|MG514606.1|MG514605.1|MG514604.1|MG514603.1|MG514602.1|MG514601.1|MG514600.1|MG514599.1|MG514598.1|MG514597.1|MG514596.1|MG514595.1|MG514594.1|MG514593.1|MG514592.1|MG514591.1|MG514590.1|MG514589.1|MG514588.1|MG514587.1|MG514586.1|MG514585.1|MG514584.1|MG514583.1|MG514582.1|MG514581.1|MG514580.1|MG514579.1|MG514578.1|MG514577.1|MG514576.1|MG514575.1|MG514574.1|MG514573.1|MG514572.1|MG514571.1|MG514570.1|MG514569.1|MG514568.1|MG514567.1|MG514566.1|MG514565.1|MG514564.1|MG514563.1|MG514562.1|MG514561.1|MG514560.1|MG514559.1|MG514558.1|MG514557.1|MG514556.1|MG514555.1|MG514554.1|MG514553.1|MG514552.1|MG514551.1|MG514550.1|MG514549.1|MG514548.1|MG514547.1|MG514546.1|MG514545.1|MG514544.1|MG514543.1|MG514542.1|MG514541.1|MG514540.1|MG514539.1|MG514538.1|MG514537.1|MG514536.1|MG514535.1|MG514534.1|MG514533.1|MG514532.1|MG514531.1|MG514530.1|MG514529.1|MG514528.1|MG514527.1|MG514526.1|MG514525.1|MG514524.1|MG514523.1|MG514522.1|MG514521.1|MG514520.1|MG514519.1|MG514518.1|MG514517.1|MG514516.1|MG514515.1|MG514514.1|MG514513.1|MG514512.1|MG514511.1|MG514510.1|MG514509.1|MG514508.1|MG514507.1|MG514506.1|MG514505.1|MG514504.1|MG514503.1|MG514502.1|MG514501.1|MG514500.1|MG514499.1|MG514498.1|MG514497.1|MG514496.1|MG514495.1|MG514494.1|MG514493.1|MG514492.1|MG514491.1|MG514490.1|MG514489.1|MG514488.1|MG514487.1|MG514486.1|MG514485.1|MG514484.1|MG514483.1|MG514482.1|MG514481.1|MG514480.1|MG514479.1|MG514478.1|MG514477.1|MG514476.1|MG514475.1|MG514474.1|MG514473.1|MG514472.1|MG514471.1|MG514470.1|MG514469.1|MG514468.1|MG514467.1|MG514466.1|MG514465.1|MG514464.1|MG514463.1|MG514462.1|MG514461.1|MG514460.1|MG514459.1|MG514458.1|MG514457.1|MG514456.1|MG514455.1|MG514454.1|MG514453.1|MG514452.1|MG514451.1|MG514450.1|MG514449.1|MG514448.1|MG514447.1|MG514446.1|MG514445.1|MG514444.1|MG514443.1|MG514442.1|MG514441.1|MG514440.1|MG514439.1|MG514438.1|MG514437.1|MG514436.1|MG514435.1|MG514434.1|MG514433.1|MG514432.1|MG514431.1|MG514430.1|MG514429.1|MG514428.1|MG514427.1|MG514426.1|MG514425.1|MG514424.1|MG514423.1|MG514422.1|MG514421.1|MG514420.1|MG514419.1|MG514418.1|MG514417.1|MG514416.1|MG514415.1|MG514414.1|MG514413.1|MG514412.1|MG514411.1|MG514410.1|MG514409.1|MG514408.1|MG514407.1|MG514406.1|MG514405.1|MG514404.1|MG514403.1|MG514402.1|MG514401.1|MG514400.1|MG514399.1|MG514398.1|MG514397.1|MG514396.1|MG514395.1|MG514394.1|MG514393.1|MG514392.1|MG514391.1|MG514390.1|MG514389.1|MG514388.1|MG514387.1|MG514386.1|MG514385.1|MG514384.1|MG514383.1|MG514382.1|MG514381.1|MG514380.1|MG514379.1|MG514378.1|MG514377.1|MG514376.1|MG514375.1|MG514374.1|MG514373.1|MG514372.1|MG514371.1|MG514370.1|MG514369.1|MG514368.1|MG514367.1|MG514366.1|MG514365.1|MG514364.1|MG514363.1|MG514362.1|MG514361.1|MG514360.1|MG514359.1|MG514358.1|MG514357.1|MG514356.1|MG514355.1|MG514354.1|MG514353.1|MG514352.1|MG514351.1|MG514350.1|MG514349.1|MG514348.1|MG514347.1|MG514346.1|MG514345.1|MG514344.1|MG514343.1|MG514342.1|MG514341.1|MG514340.1|MG514339.1|MG514338.1|MG514337.1|MG514336.1|MG514335.1|MG514334.1|MG514333.1|MG514332.1|MG514331.1|MG514330.1|MG514329.1|MG514328.1|MG514327.1|MG514326.1|MG514325.1|MG514324.1|MG514323.1|MG514322.1|MG514321.1|MG514320.1|MG514319.1|MG514318.1|MG514317.1|MG514316.1|MG514315.1|MG514314.1|MG514313.1|MG514312.1|MG514311.1|MG514310.1|MG514309.1|MG514308.1|MG514307.1|MG514306.1|MG514305.1|MG514304.1|MG514303.1|MG514302.1|MG514301.1|MG514300.1|MG514299.1|MG514298.1|MG514297.1|MG514296.1|MG514295.1|MG514294.1|MG514293.1|MG514292.1|MG514291.1|MG514290.1|MG514289.1|MG514288.1|MG514287.1|MG514286.1|MG514285.1|MG514284.1|MG514283.1|MG514282.1|MG514281.1|MG514280.1|MG514279.1|MG514278.1|MG514277.1|MG514276.1|MG514275.1|MG514274.1|MG514273.1|MG514272.1|MG514271.1|MG514270.1|MG514269.1|MG514268.1|MG514267.1|MG514266.1|MG514265.1|MG514264.1|MG514263.1|MG514262.1|MG514261.1|MG514260.1|MG514259.1|MG514258.1|MG514257.1|MG514256.1|MG514255.1|MG514254.1|MG514253.1|MG514252.1|MG514251.1|MG514250.1|MG514249.1|MG514248.1|MG514247.1|MG514246.1|MG514245.1|MG514244.1|MG514243.1|MG514242.1|MG514241.1|MG514240.1|MG514239.1|MG514238.1|MG514237.1|MG514236.1|MG514235.1|MG514234.1|MG514233.1|MG514232.1|MG514231.1|MG514230.1|MG514229.1|MG514228.1|MG514227.1|MG514226.1|MG514225.1|MG514224.1|MG514223.1|MG514222.1|MG514221.1|MG514220.1|MG514219.1|MG514218.1|MG514217.1|MG514216.1|MG514215.1|MG514214.1|MG514213.1|MG514212.1|MG514211.1|MG514210.1|MG514209.1|MG514208.1|MG514207.1|MG514206.1|MG514205.1|MG514204.1|MG514203.1|MG514202.1|MG514201.1|MG514200.1|MG514199.1|MG514198.1|MG514197.1|MG514196.1|MG514195.1|MG514194.1|MG514193.1|MG514192.1|MG514191.1|MG514190.1|MG514189.1|MG514188.1|MG514187.1|MG514186.1|MG514185.1|MG514184.1|MG514183.1|MG514182.1|MG514181.1|MG514180.1|MG514179.1|MG514178.1|MG514177.1|MG514176.1|MG514175.1|MG514174.1|MG514173.1|MG514172.1|MG514171.1|MG514170.1|MG514169.1|MG514168.1|MG514167.1|MG514166.1|MG514165.1|MG514164.1|MG514163.1|MG514162.1|MG514161.1|MG514160.1|MG514159.1|MG514158.1|MG514157.1|MG514156.1|MG514155.1|MG514154.1|MG514153.1|MG514152.1|MG514151.1|MG514150.1|MG514149.1|MG514148.1|MG514147.1|MG514146.1|MG514145.1|MG514144.1|MG514143.1|MG514142.1|MG514141.1|MG514140.1|MG514139.1|MG514138.1|MG514137.1|MG514136.1|MG514135.1|MG514134.1|MG514133.1|MG514132.1|MG514131.1|MG514130.1|MG514129.1|MG514128.1|MG514127.1|MG514126.1|MG514125.1|MG514124.1|MG514123.1|MG514122.1|MG514121.1|MG514120.1|MG514119.1|MG514118.1|MG514117.1|MG514116.1|MG514115.1|MG514114.1|MG514113.1|MG514112.1|MG514111.1|MG514110.1|MG514109.1|MG514108.1|MG514107.1|MG514106.1|MG514105.1|MG514104.1|MG514103.1|MG514102.1|MG514101.1|MG514100.1|MG514099.1|MG514098.1|MG514097.1|MG514096.1|MG514095.1|MG514094.1|MG514093.1|MG514092.1|MG514091.1|MG514090.1|MG514089.1|MG514088.1|MG514087.1|MG514086.1|MG514085.1|MG514084.1|MG514083.1|MG514082.1|MG514081.1|MG514080.1|MG514079.1|MG514078.1|MG514077.1|MG514076.1|MG514075.1|MG514074.1|MG514073.1|MG514072.1|MG514071.1|MG514070.1|MG514069.1|MG514068.1|MG514067.1|MG514066.1|MG514065.1|MG514064.1|MG514063.1|MG514062.1|MG514061.1|MG514060.1|MG514059.1|MG514058.1|MG514057.1|MG514056.1|MG514055.1|MG514054.1|MG514053.1|MG514052.1|MG514051.1|MG514050.1|MG514049.1|MG514048.1|MG514047.1|MG514046.1|MG514045.1|MG514044.1|MG514043.1|MG514042.1|MG514041.1|MG514040.1|MG514039.1|MG514038.1|MG514037.1|MG514036.1|MG514035.1|MG514034.1|MG514033.1|MG514032.1|MG514031.1|MG514030.1|MG514029.1|MG514028.1|MG514027.1|MG514026.1|MG514025.1|MG514024.1|MG514023.1|MG514022.1|MG514021.1|MG514020.1|MG514019.1|MG514018.1|MG514017.1|MG514016.1|MG514015.1|MG514014.1|MG514013.1|MG514012.1|MG514011.1|MG514010.1|MG514009.1|MG514008.1|MG514007.1|MG514006.1|MG514005.1|MG514004.1|MG514003.1|MG514002.1|MG514001.1|MG514000.1|MG513999.1|MG513998.1|MG513997.1|MG513996.1|MG513995.1|MG513994.1|MG513993.1|MG513992.1|MG513991.1|MG513990.1|MG513989.1|MG513988.1|MG513987.1|MG513986.1|MG513985.1|MG513984.1|MG513983.1|MG513982.1|MG513981.1|MG513980.1|MG513979.1|MG513978.1|MG513977.1|MG513976.1|MG513975.1|MG513974.1|MG513973.1|MG513972.1|MG513971.1|MG513970.1|MG513969.1|MG513968.1|MG513967.1|MG513966.1|MG513965.1|MG513964.1|MG513963.1|MG513962.1|MG513961.1|MG513960.1|MG513959.1|MG513958.1|MG513957.1|MG513956.1|MG513955.1|MG513954.1|MG513953.1|MG513952.1|MG513951.1|MG513950.1|MG513949.1|MG513948.1|MG513947.1|MG513946.1|MG513945.1|MG513944.1|MG513943.1|MG513942.1|MG513941.1|MG513940.1|MG513939.1|MG513938.1|MG513937.1|MG513936.1|MG513935.1|MG513934.1|MG513933.1|MG513932.1|MG513931.1|MG513930.1|MG513929.1|MG513928.1|MG513927.1|MG513926.1|MG513925.1|MG513924.1|MG513923.1|MG513922.1|MG513921.1|MG513920.1|MG513919.1|MG513918.1|MG513917.1|MG513916.1|MG513915.1|MG513914.1|MG513913.1|MG513912.1|MG513911.1|MG513910.1|MG513909.1|MG513908.1|MG513907.1|MG513906.1|MG513905.1|MG513904.1|MG513903.1|MG513902.1|MG513901.1|MG513900.1|MG513899.1|MG513898.1|MG513897.1|MG513896.1|MG513895.1|MG513894.1|MG513893.1|MG513892.1|MG513891.1|MG513890.1|MG513889.1|MG513888.1|MG513887.1|MG513886.1|MG513885.1|MG513884.1|MG513883.1|MG513882.1|MG513881.1|MG513880.1|MG513879.1|MG513878.1|MG513877.1|MG513876.1|MG513875.1|MG513874.1|MG513873.1|MG513872.1|MG513871.1|MG513870.1|MG513869.1|MG513868.1|MG513867.1|MG513866.1|MG513865.1|MG513864.1|MG513863.1|MG513862.1|MG513861.1|MG513860.1|MG513859.1|MG513858.1|MG513857.1|MG513856.1|MG513855.1|MG513854.1|MG513853.1|MG513852.1|MG513851.1|MG513850.1|MG513849.1|MG513848.1|MG513847.1|MG513846.1|MG513845.1|MG513844.1|MG513843.1|MG513842.1|MG513841.1|MG513840.1|MG513839.1|MG513838.1|MG513837.1|MG513836.1|MG513835.1|MG513834.1|MG513833.1|MG513832.1|MG513831.1|MG513830.1|MG513829.1|MG513828.1|MG513827.1|MG513826.1|MG513825.1|MG513824.1|MG513823.1|MG513822.1|MG513821.1|MG513820.1|MG513819.1|MG513818.1|MG513817.1|MG513816.1|MG513815.1|MG513814.1|MG513813.1|MG513812.1|MG513811.1|MG513810.1|MG513809.1|MG513808.1|MG513807.1|MG513806.1|MG513805.1|MG513804.1|MG513803.1|MG513802.1|MG513801.1|MG513800.1|MG513799.1|MG513798.1|MG513797.1|MG513796.1|MG513795.1|MG513794.1|MG513793.1|MG513792.1|MG513791.1|MG513790.1|MG513789.1|MG513788.1|MG513787.1|MG513786.1|MG513785.1|MG513784.1|MG513783.1|MG513782.1|MG513781.1|MG513780.1|MG513779.1|MG513778.1|MG513777.1|MG513776.1|MG513775.1|MG513774.1|MG513773.1|MG513772.1|MG513771.1|MG513770.1|MG513769.1|MG513768.1|MG513767.1|MG513766.1|MG513765.1|MG513764.1|MG513763.1|MG513762.1|MG513761.1|MG513760.1|MG513759.1|MG513758.1|MG513757.1|MG513756.1|MG513755.1|MG513754.1|MG513753.1|MG513752.1|MG513751.1|MG513750.1|MG513749.1|MG513748.1|MG513747.1|MG513746.1|MG513745.1|MG513744.1|MG513743.1|MG513742.1|MG513741.1|MG513740.1|MG513739.1|MG513738.1|MG513737.1|MG513736.1|MG513735.1|MG513734.1|MG513733.1|MG513732.1|MG513731.1|MG513730.1|MG513729.1|MG513728.1|MG513727.1|MG513726.1|MG513725.1|MG513724.1|MG513723.1|MG513722.1|MG513721.1|MG513720.1|MG513719.1|MG513718.1|MG513717.1|MG513716.1|MG513715.1|MG513714.1|MG513713.1|MG513712.1|MG513711.1|MG513710.1|MG513709.1|MG513708.1|MG513707.1|MG513706.1|MG513705.1|MG513704.1|MG513703.1|MG513702.1|MG513701.1|MG513700.1|MG513699.1|MG513698.1|MG513697.1|MG513696.1|MG513695.1|MG513694.1|MG513693.1|MG513692.1|MG513691.1|MG513690.1|MG513689.1|MG513688.1|MG513687.1|MG513686.1|MG513685.1|MG513684.1|MG513683.1|MG513682.1|MG513681.1|MG513680.1|MG513679.1|MG513678.1|MG513677.1|MG513676.1|MG513675.1|MG513674.1|MG513673.1|MG513672.1|MG513671.1|MG513670.1|MG513669.1|MG513668.1|MG513667.1|MG513666.1|MG513665.1|MG513664.1|MG513663.1|MG513662.1|MG513661.1|MG513660.1|MG513659.1|MG513658.1|MG513657.1|MG513656.1|MG513655.1|MG513654.1|MG513653.1|MG513652.1|MG513651.1|MG513650.1|MG513649.1|MG513648.1|MG513647.1|MG513646.1|MG513645.1|MG513644.1|MG513643.1|MG513642.1|MG513641.1|MG513640.1|MG513639.1|MG513638.1|MG513637.1|MG513636.1|MG513635.1|MG513634.1|MG513633.1|MG513632.1|MG513631.1|MG513630.1|MG513629.1|MG513628.1|MG513627.1|MG513626.1|MG513625.1|MG513624.1|MG513623.1|MG513622.1|MG513621.1|MG513620.1|MG513619.1|MG513618.1|MG513617.1|MG513616.1|MG513615.1|MG513614.1|MG513613.1|MG513612.1|MG513611.1|MG513610.1|MG513609.1|MG513608.1|MG513607.1|MG513606.1|MG513605.1|MG513604.1|MG513603.1|MG513602.1|MG513601.1|MG513600.1|MG513599.1|MG513598.1|MG513597.1|MG513596.1|MG513595.1|MG513594.1|MG513593.1|MG513592.1|MG513591.1|MG513590.1|MG513589.1|MG513588.1|MG513587.1|MG513586.1|MG513585.1|MG513584.1|MG513583.1|MG513582.1|MG513581.1|MG513580.1|MG513579.1|MG513578.1|MG513577.1|MG513576.1|MG513575.1|MG513574.1|MG513573.1|MG513572.1|MG513571.1|MG513570.1|MG513569.1|MG513568.1|MG513567.1|MG513566.1|MG513565.1|MG513564.1|MG513563.1|MG513562.1|MG513561.1|MG513560.1|MG513559.1|MG513558.1|MG513557.1|MG513556.1|MG513555.1|MG513554.1|MG513553.1|MG513552.1|MG513551.1|MG513550.1|MG513549.1|MG513548.1|MG513547.1|MG513546.1|MG513545.1|MG513544.1|MG513543.1|MG513542.1|MG513541.1|MG513540.1|MG513539.1|MG513538.1|MG513537.1|MG513536.1|MG513535.1|MG513534.1|MG513533.1|MG513532.1|MG513531.1|MG513530.1|MG513529.1|MG513528.1|MG513527.1|MG513526.1|MG513525.1|MG513524.1|MG513523.1|MG513522.1|MG513521.1|MG513520.1|MG513519.1|MG513518.1|MG513517.1|MG513516.1|MG513515.1|MG513514.1|MG513513.1|MG513512.1|MG513511.1|MG513510.1|MG513509.1|MG513508.1|MG513507.1|MG513506.1|MG513505.1|MG513504.1|MG513503.1|MG513502.1|MG513501.1|MG513500.1|MG513499.1|MG513498.1|MG513497.1|MG513496.1|MG513495.1|MG513494.1|MG513493.1|MG513492.1|MG513491.1|MG513490.1|MG513489.1|MG513488.1|MG513487.1|MG513486.1|MG513485.1|MG513484.1|MG513483.1|MG513482.1|MG513481.1|MG513480.1|MG513479.1|MG513478.1|MG513477.1|MG513476.1|MG513475.1|MG513474.1|MG513473.1|MG513472.1|MG513471.1|MG513470.1|MG513469.1|MG513468.1|MG513467.1|MG513466.1|MG513465.1|MG513464.1|MG513463.1|MG513462.1|MG513461.1|MG513460.1|MG513459.1|MG513458.1|MG513457.1|MG513456.1|MG513455.1|MG513454.1|MG513453.1|MG513452.1|MG513451.1|MG513450.1|MG513449.1|MG513448.1|MG513447.1|MG513446.1|MG513445.1|MG513444.1|MG513443.1|MG513442.1|MG513441.1|MG513440.1|MG513439.1|MG513438.1|MG513437.1|MG513436.1|MG513435.1|MG513434.1|MG513433.1|MG513432.1|MG513431.1|MG513430.1|MG513429.1|MG513428.1|MG513427.1|MG513426.1|MG513425.1|MG513424.1|MG513423.1|MG513422.1|MG513421.1|MG513420.1|MG513419.1|MG513418.1|MG513417.1|MG513416.1|MG513415.1|MG513414.1|MG513413.1|MG513412.1|MG513411.1|MG513410.1|MG513409.1|MG513408.1|MG513407.1|MG513406.1|MG513405.1|MG513404.1|MG513403.1|MG513402.1|MG513401.1|MG513400.1|MG513399.1|MG513398.1|MG513397.1|MG513396.1|MG513395.1|MG513394.1|MG513393.1|MG513392.1|MG513391.1|MG513390.1|MG513389.1|MG513388.1|MG513387.1|MG513386.1|MG513385.1|MG513384.1|MG513383.1|MG513382.1|MG513381.1|MG513380.1|MG513379.1|MG513378.1|MG513377.1|MG513376.1|MG513375.1|MG513374.1|MG513373.1|MG513372.1|MG513371.1|MG513370.1|MG513369.1|MG513368.1|MG513367.1|MG513366.1|MG513365.1|MG513364.1|MG513363.1|MG513362.1|MG513361.1|MG513360.1|MG513359.1|MG513358.1|MG513357.1|MG513356.1|MG513355.1|MG513354.1|MG513353.1|MG513352.1|MG513351.1|MG513350.1|MG513349.1|MG513348.1|MG513347.1|MG513346.1|MG513345.1|MG513344.1|MG513343.1|MG513342.1|MG513341.1|MG513340.1|MG513339.1|MG513338.1|MG513337.1|MG513336.1|MG513335.1|MG513334.1|MG513333.1|MG513332.1|MG513331.1|MG513330.1|MG513329.1|MG513328.1|MG513327.1|MG513326.1|MG513325.1|MG513324.1|MG513323.1|MG513322.1|MG513321.1|MG513320.1|MG513319.1|MG513318.1|MG513317.1|MG513316.1|MG513315.1|MG513314.1|MG513313.1|MG513312.1|MG513311.1|MG513310.1|MG513309.1|MG513308.1|MG513307.1|MG513306.1|MG513305.1|MG513304.1|MG513303.1|MG513302.1|MG513301.1|MG513300.1|MG513299.1|MG513298.1|MG513297.1|MG513296.1|MG513295.1|MG513294.1|MG513293.1|MG513292.1|MG513291.1|MG513290.1|MG513289.1|MG513288.1|MG513287.1|MG513286.1|MG513285.1|MG513284.1|MG513283.1|MG513282.1|MG513281.1|MG513280.1|MG513279.1|MG513278.1|MG513277.1|MG513276.1|MG513275.1|MG513274.1|MG513273.1|MG513272.1|MG513271.1|MG513270.1|MG513269.1|MG513268.1|MG513267.1|MG513266.1|MG513265.1|MG513264.1|MG513263.1|MG513262.1|MG513261.1|MG513260.1|MG513259.1|MG513258.1|MG513257.1|MG513256.1|MG513255.1|MG513254.1|MG513253.1|MG513252.1|MG513251.1|MG513250.1|MG513249.1|MG513248.1|MG513247.1|MG513246.1|MG513245.1|MG513244.1|MG513243.1|MG513242.1|MG513241.1|MG513240.1|MG513239.1|MG513238.1|MG513237.1|MG513236.1|MG513235.1|MG513234.1|MG513233.1|MG513232.1|MG513231.1|MG513230.1|MG513229.1|MG513228.1|MG513227.1|MG513226.1|MG513225.1|MG513224.1|MG513223.1|MG513222.1|MG513221.1|MG513220.1|MG513219.1|MG513218.1|MG513217.1|MG513216.1|MG513215.1|MG513214.1|MG513213.1|MG513212.1|MG513211.1|MG513210.1|MG513209.1|MG513208.1|MG513207.1|MG513206.1|MG513205.1|MG513204.1|MG513203.1|MG513202.1|MG513201.1|MG513200.1|MG513199.1|MG513198.1|MG513197.1|MG513196.1|MG513195.1|MG513194.1|MG513193.1|MG513192.1|MG513191.1|MG513190.1|MG513189.1|MG513188.1|MG513187.1|MG513186.1|MG513185.1|MG513184.1|MG513183.1|MG513182.1|MG513181.1|MG513180.1|MG513179.1|MG513178.1|MG513177.1|MG513176.1|MG513175.1|MG513174.1|MG513173.1|MG513172.1|MG513171.1|MG513170.1|MG513169.1|MG513168.1|MG513167.1|MG513166.1|MG513165.1|MG513164.1|MG513163.1|MG513162.1|MG513161.1|MG513160.1|MG513159.1|MG513158.1|MG513157.1|MG513156.1|MG513155.1|MG513154.1|MG513153.1|MG513152.1|MG513151.1|MG513150.1|MG513149.1|MG513148.1|MG513147.1|MG513146.1|MG513145.1|MG513144.1|MG513143.1|MG513142.1|MG513141.1|MG513140.1|MG513139.1|MG513138.1|MG513137.1|MG513136.1|MG513135.1|MG513134.1|MG513133.1|MG513132.1|MG513131.1|MG513130.1|MG513129.1|MG513128.1|MG513127.1|MG513126.1|MG513125.1|MG513124.1|MG513123.1|MG513122.1|MG513121.1|MG513120.1|MG513119.1|MG513118.1|MG513117.1|MG513116.1|MG513115.1|MG513114.1|MG513113.1|MG513112.1|MG513111.1|MG513110.1|MG513109.1|MG513108.1|MG513107.1|MG513106.1|MG513105.1|MG513104.1|MG513103.1|MG513102.1|MG513101.1|MG513100.1|MG513099.1|MG513098.1|MG513097.1|MG513096.1|MG513095.1|MG513094.1|MG513093.1|MG513092.1|MG513091.1|MG513090.1|MG513089.1|MG513088.1|MG513087.1|MG513086.1|MG513085.1|MG513084.1|MG513083.1|MG513082.1|MG513081.1|MG513080.1|MG513079.1|MG513078.1|MG513077.1|MG513076.1|MG513075.1|MG513074.1|MG513073.1|MG513072.1|MG513071.1|MG513070.1|MG513069.1|MG513068.1|MG513067.1|MG513066.1|MG513065.1|MG513064.1|MG513063.1|MG513062.1|MG513061.1|MG513060.1|MG513059.1|MG513058.1|MG513057.1|MG513056.1|MG513055.1|MG513054.1|MG513053.1|MG513052.1|MG513051.1|MG513050.1|MG513049.1|MG513048.1|MG513047.1|MG513046.1|MG513045.1|MG513044.1|MG513043.1|MG513042.1|MG513041.1|MG513040.1|MG513039.1|MG513038.1|MG513037.1|MG513036.1|MG513035.1|MG513034.1|MG513033.1|MG513032.1|MG513031.1|MG513030.1|MG513029.1|MG513028.1|MG513027.1|MG513026.1|MG513025.1|MG513024.1|MG513023.1|MG513022.1|MG513021.1|MG513020.1|MG513019.1|MG513018.1|MG513017.1|MG513016.1|MG513015.1|MG513014.1|MG513013.1|MG513012.1|MG513011.1|MG513010.1|MG513009.1|MG513008.1|MG513007.1|MG513006.1|MG513005.1|MG513004.1|MG513003.1|MG513002.1|MG513001.1|MG513000.1|MG512999.1|MG512998.1|MG512997.1|MG512996.1|MG512995.1|MG512994.1|MG512993.1|MG512992.1|MG512991.1|MG512990.1|MG512989.1|MG512988.1|MG512987.1|MG512986.1|MG512985.1|MG512984.1|MG512983.1|MG512982.1|MG512981.1|MG512980.1|MG512979.1|MG512978.1|MG512977.1|MG512976.1|MG512975.1|MG512974.1|MG512973.1|MG512972.1|MG512971.1|MG512970.1|MG512969.1|MG512968.1|MG512967.1|MG512966.1|MG512965.1|MG512964.1|MG512963.1|MG512962.1|MG512961.1|MG512960.1|MG512959.1|MG512958.1|MG512957.1|MG512956.1|MG512955.1|MG512954.1|MG512953.1|MG512952.1|MG512951.1|MG512950.1|MG512949.1|MG512948.1|MG512947.1|MG512946.1|MG512945.1|MG512944.1|MG512943.1|MG512942.1|MG512941.1|MG512940.1|MG512939.1|MG512938.1|MG512937.1|MG512936.1|MG512935.1|MG512934.1|MG512933.1|MG512932.1|MG512931.1|MG512930.1|MG512929.1|MG512928.1|MG512927.1|MG512926.1|MG512925.1|MG512924.1|MG512923.1|MG512922.1|MG512921.1|MG512920.1|MG512919.1|MG512918.1|MG512917.1|MG512916.1|MG512915.1|MG512914.1|MG512913.1|MG512912.1|MG512911.1|MG512910.1|MG512909.1|MG512908.1|MG512907.1|MG512906.1|MG512905.1|MG512904.1|MG512903.1|MG512902.1|MG512901.1|MG512900.1|MG512899.1|MG512898.1|MG512897.1|MG512896.1|MG512895.1|MG512894.1|MG512893.1|MG512892.1|MG512891.1|MG512890.1|MG512889.1|MG512888.1|MG512887.1|MG512886.1|MG512885.1|MG512884.1|MG512883.1|MG512882.1|MG512881.1|MG512880.1|MG512879.1|MG512878.1|MG512877.1|MG512876.1|MG512875.1|MG512874.1|MG512873.1|MG512872.1|MG512871.1|MG512870.1|MG512869.1|MG512868.1|MG512867.1|MG512866.1|MG512865.1|MG512864.1|MG512863.1|MG512862.1|MG512861.1|MG512860.1|MG512859.1|MG512858.1|MG512857.1|MG512856.1|MG512855.1|MG512854.1|MG512853.1|MG512852.1|MG512851.1|MG512850.1|MG512849.1|MG512848.1|MG512847.1|MG512846.1|MG512845.1|MG512844.1|MG512843.1|MG512842.1|MG512841.1|MG512840.1|MG512839.1|MG512838.1|MG512837.1|MG512836.1|MG512835.1|MG512834.1|MG512833.1|MG512832.1|MG512831.1|MG512830.1|MG512829.1|MG512828.1|MG512827.1|MG512826.1|MG512825.1|MG512824.1|MG512823.1|MG512822.1|MG512821.1|MG512820.1|MG512819.1|MG512818.1|MG512817.1|MG512816.1|MG512815.1|MG512814.1|MG512813.1|MG512812.1|MG512811.1|MG512810.1|MG512809.1|MG512808.1|MG512807.1|MG512806.1|MG512805.1|MG512804.1|MG512803.1|MG512802.1|MG512801.1|MG512800.1|MG512799.1|MG512798.1|MG512797.1|MG512796.1|MG512795.1|MG512794.1|MG512793.1|MG512792.1|MG512791.1|MG512790.1|MG512789.1|MG512788.1|MG512787.1|MG512786.1|MG512785.1|MG512784.1|MG512783.1|MG512782.1|MG512781.1|MG512780.1|MG512779.1|MG512778.1|MG512777.1|MG512776.1|MG512775.1|MG512774.1|MG512773.1|MG512772.1|MG512771.1|MG512770.1|MG512769.1|MG512768.1|MG512767.1|MG512766.1|MG512765.1|MG512764.1|MG512763.1|MG512762.1|MG512761.1|MG512760.1|MG512759.1|MG512758.1|MG512757.1|MG512756.1|MG512755.1|MG512754.1|MG512753.1|MG512752.1|MG512751.1|MG512750.1|MG512749.1|MG512748.1|MG512747.1|MG512746.1|MG512745.1|MG512744.1|MG512743.1|MG512742.1|MG512741.1|MG512740.1|MG512739.1|MG512738.1|MG512737.1|MG512736.1|MG512735.1|MG512734.1|MG512733.1|MG512732.1|MG512731.1|MG512730.1|MG512729.1|MG512728.1|MG512727.1|MG512726.1|MG512725.1|MG512724.1|MG512723.1|MG512722.1|MG512721.1|MG512720.1|MG512719.1|MG512718.1|MG512717.1|MG512716.1|MG512715.1|MG512714.1|MG512713.1|MG512712.1|MG512711.1|MG512710.1|MG512709.1|MG512708.1|MG512707.1|MG512706.1|MG512705.1|MG512704.1|MG512703.1|MG512702.1|MG512701.1|MG512700.1|MG512699.1|MG512698.1|MG512697.1|MG512696.1|MG512695.1|MG512694.1|MG512693.1|MG512692.1|MG512691.1|MG512690.1|MG512689.1|MG512688.1|MG512687.1|MG512686.1|MG512685.1|MG512684.1|MG512683.1|MG512682.1|MG512681.1|MG512680.1|MG512679.1|MG512678.1|MG512677.1|MG512676.1|MG512675.1|MG512674.1|MG512673.1|MG512672.1|MG512671.1|MG512670.1|MG512669.1|MG512668.1|MG512667.1|MG512666.1|MG512665.1|MG512664.1|MG512663.1|MG512662.1|MG512661.1|MG512660.1|MG512659.1|MG512658.1|MG512657.1|MG512656.1|MG512655.1|MG512654.1|MG512653.1|MG512652.1|MG512651.1|MG512650.1|MG512649.1|MG512648.1|MG512647.1|MG512646.1|MG512645.1|MG512644.1|MG512643.1|MG512642.1|MG512641.1|MG512640.1|MG512639.1|MG512638.1|MG512637.1|MG512636.1|MG512635.1|MG512634.1|MG512633.1|MG512632.1|MG512631.1|MG512630.1|MG512629.1|MG512628.1|MG512627.1|MG512626.1|MG512625.1|MG512624.1|MG512623.1|MG512622.1|MG512621.1|MG512620.1|MG512619.1|MG512618.1|MG512617.1|MG512616.1|MG512615.1|MG512614.1|MG512613.1|MG512612.1|MG512611.1|MG512610.1|MG512609.1|MG512608.1|MG512607.1|MG512606.1|MG512605.1|MG512604.1|MG512603.1|MG512602.1|MG512601.1|MG512600.1|MG512599.1|MG512598.1|MG512597.1|MG512596.1|MG512595.1|MG512594.1|MG512593.1|MG512592.1|MG512591.1|MG512590.1|MG512589.1|MG512588.1|MG512587.1|MG512586.1|MG512585.1|MG512584.1|MG512583.1|MG512582.1|MG512581.1|MG512580.1|MG512579.1|MG512578.1|MG512577.1|MG512576.1|MG512575.1|MG512574.1|MG512573.1|MG512572.1|MG512571.1|MG512570.1|MG512569.1|MG512568.1|MG512567.1|MG512566.1|MG512565.1|MG512564.1|MG512563.1|MG512562.1|MG512561.1|MG512560.1|MG512559.1|MG512558.1|MG512557.1|MG512556.1|MG512555.1|MG512554.1|MG512553.1|MG512552.1|MG512551.1|MG512550.1|MG512549.1|MG512548.1|MG512547.1|MG512546.1|MG512545.1|MG512544.1|MG512543.1|MG512542.1|MG512541.1|MG512540.1|MG512539.1|MG512538.1|MG512537.1|MG512536.1|MG512535.1|MG512534.1|MG512533.1|MG512532.1|MG512531.1|MG512530.1|MG512529.1|MG512528.1|MG512527.1|MG512526.1|MG512525.1|MG512524.1|MG512523.1|MG512522.1|MG512521.1|MG512520.1|MG512519.1|MG512518.1|MG512517.1|MG512516.1|MG512515.1|MG512514.1|MG512513.1|MG512512.1|MG512511.1|MG512510.1|MG512509.1|MG512508.1|MG512507.1|MG512506.1|MG512505.1|MG512504.1|MG512503.1|MG512502.1|MG512501.1|MG512500.1|MG512499.1|MG512498.1|MG512497.1|MG512496.1|MG512495.1|MG512494.1|MG512493.1|MG512492.1|MG512491.1|MG512490.1|MG512489.1|MG512488.1|MG512487.1|MG512486.1|MG512485.1|MG512484.1|MG512483.1|MG512482.1|MG512481.1|MG512480.1|MG512479.1|MG512478.1|MG512477.1|MG512476.1|MG512475.1|MG512474.1|MG512473.1|MG512472.1|MG512471.1|MG512470.1|MG512469.1|MG512468.1|MG512467.1|MG512466.1|MG512465.1|MG512464.1|MG512463.1|MG512462.1|MG512461.1|MG512460.1|MG512459.1|MG512458.1|MG512457.1|MG512456.1|MG512455.1|MG512454.1|MG512453.1|MG512452.1|MG512451.1|MG512450.1|MG512449.1|MG512448.1|MG512447.1|MG512446.1|MG512445.1|MG512444.1|MG512443.1|MG512442.1|MG512441.1|MG512440.1|MG512439.1|MG512438.1|MG512437.1|MG512436.1|MG512435.1|MG512434.1|MG512433.1|MG512432.1|MG512431.1|MG512430.1|MG512429.1|MG512428.1|MG512427.1|MG512426.1|MG512425.1|MG512424.1|MG512423.1|MG512422.1|MG512421.1|MG512420.1|MG512419.1|MG512418.1|MG512417.1|MG512416.1|MG512415.1|MG512414.1|MG512413.1|MG512412.1|MG512411.1|MG512410.1|MG512409.1|MG512408.1|MG512407.1|MG512406.1|MG512405.1|MG512404.1|MG512403.1|MG512402.1|MG512401.1|MG512400.1|MG512399.1|MG512398.1|MG512397.1|MG512396.1|MG512395.1|MG512394.1|MG512393.1|MG512392.1|MG512391.1|MG512390.1|MG512389.1|MG512388.1|MG512387.1|MG512386.1|MG512385.1|MG512384.1|MG512383.1|MG512382.1|MG512381.1|MG512380.1|MG512379.1|MG512378.1|MG512377.1|MG512376.1|MG512375.1|MG512374.1|MG512373.1|MG512372.1|MG512371.1|MG512370.1|MG512369.1|MG512368.1|MG512367.1|MG512366.1|MG512365.1|MG512364.1|MG512363.1|MG512362.1|MG512361.1|MG512360.1|MG512359.1|MG512358.1|MG512357.1|MG512356.1|MG512355.1|MG512354.1|MG512353.1|MG512352.1|MG512351.1|MG512350.1|MG512349.1|MG512348.1|MG512347.1|MG512346.1|MG512345.1|MG512344.1|MG512343.1|MG512342.1|MG512341.1|MG512340.1|MG512339.1|MG512338.1|MG512337.1|MG512336.1|MG512335.1|MG512334.1|MG512333.1|MG512332.1|MG512331.1|MG512330.1|MG512329.1|MG512328.1|MG512327.1|MG512326.1|MG512325.1|MG512324.1|MG512323.1|MG512322.1|MG512321.1|MG512320.1|MG512319.1|MG512318.1|MG512317.1|MG512316.1|MG512315.1|MG512314.1|MG512313.1|MG512312.1|MG512311.1|MG512310.1|MG512309.1|MG512308.1|MG512307.1|MG512306.1|MG512305.1|MG512304.1|MG512303.1|MG512302.1|MG512301.1|MG512300.1|MG512299.1|MG512298.1|MG512297.1|MG512296.1|MG512295.1|MG512294.1|MG512293.1|MG512292.1|MG512291.1|MG512290.1|MG512289.1|MG512288.1|MG512287.1|MG512286.1|MG512285.1|MG512284.1|MG512283.1|MG512282.1|MG512281.1|MG512280.1|MG512279.1|MG512278.1|MG512277.1|MG512276.1|MG512275.1|MG512274.1|MG512273.1|MG512272.1|MG512271.1|MG512270.1|MG512269.1|MG512268.1|MG512267.1|MG512266.1|MG512265.1|MG512264.1|MG512263.1|MG512262.1|MG512261.1|MG512260.1|MG512259.1|MG512258.1|MG512257.1|MG512256.1|MG512255.1|MG512254.1|MG512253.1|MG512252.1|MG512251.1|MG512250.1|MG512249.1|MG512248.1|MG512247.1|MG512246.1|MG512245.1|MG512244.1|MG512243.1|MG512242.1|MG512241.1|MG512240.1|MG512239.1|MG512238.1|MG512237.1|MG512236.1|MG512235.1|MG512234.1|MG512233.1|MG512232.1|MG512231.1|MG512230.1|MG512229.1|MG512228.1|MG512227.1|MG512226.1|MG512225.1|MG512224.1|MG512223.1|MG512222.1|MG512221.1|MG512220.1|MG512219.1|MG512218.1|MG512217.1|MG512216.1|MG512215.1|MG512214.1|MG512213.1|MG512212.1|MG512211.1|MG512210.1|MG512209.1|MG512208.1|MG512207.1|MG512206.1|MG512205.1|MG512204.1|MG512203.1|MG512202.1|MG512201.1|MG512200.1|MG512199.1|MG512198.1|MG512197.1|MG512196.1|MG512195.1|MG512194.1|MG512193.1|MG512192.1|MG512191.1|MG512190.1|MG512189.1|MG512188.1|MG512187.1|MG512186.1|MG512185.1|MG512184.1|MG512183.1|MG512182.1|MG512181.1|MG512180.1|MG512179.1|MG512178.1|MG512177.1|MG512176.1|MG512175.1|MG512174.1|MG512173.1|MG512172.1|MG512171.1|MG512170.1|MG512169.1|MG512168.1|MG512167.1|MG512166.1|MG512165.1|MG512164.1|MG512163.1|MG512162.1|MG512161.1|MG512160.1|MG512159.1|MG512158.1|MG512157.1|MG512156.1|MG512155.1|MG512154.1|MG512153.1|MG512152.1|MG512151.1|MG512150.1|MG512149.1|MG512148.1|MG512147.1|MG512146.1|MG512145.1|MG512144.1|MG512143.1|MG512142.1|MG512141.1|MG512140.1|MG512139.1|MG512138.1|MG512137.1|MG512136.1|MG512135.1|MG512134.1|MG512133.1|MG512132.1|MG512131.1|MG512130.1|MG512129.1|MG512128.1|MG512127.1|MG512126.1|MG512125.1|MG512124.1|MG512123.1|MG512122.1|MG512121.1|MG512120.1|MG512119.1|MG512118.1|MG512117.1|MG512116.1|MG512115.1|MG512114.1|MG512113.1|MG512112.1|MG512111.1|MG512110.1|MG512109.1|MG512108.1|MG512107.1|MG512106.1|MG512105.1|MG512104.1|MG512103.1|MG512102.1|MG512101.1|MG512100.1|MG512099.1|MG512098.1|MG512097.1|MG512096.1|MG512095.1|MG512094.1|MG512093.1|MG512092.1|MG512091.1|MG512090.1|MG512089.1|MG512088.1|MG512087.1|MG512086.1|MG512085.1|MG512084.1|MG512083.1|MG512082.1|MG512081.1|MG512080.1|MG512079.1|MG512078.1|MG512077.1|MG512076.1|MG512075.1|MG512074.1|MG512073.1|MG512072.1|MG512071.1|MG512070.1|MG512069.1|MG512068.1|MG512067.1|MG512066.1|MG512065.1|MG512064.1|MG512063.1|MG512062.1|MG512061.1|MG512060.1|MG512059.1|MG512058.1|MG512057.1|MG512056.1|MG512055.1|MG512054.1|MG512053.1|MG512052.1|MG512051.1|MG512050.1|MG512049.1|MG512048.1|MG512047.1|MG512046.1|MG512045.1|MG512044.1|MG512043.1|MG512042.1|MG512041.1|MG512040.1|MG512039.1|MG512038.1|MG512037.1|MG512036.1|MG512035.1|MG512034.1|MG512033.1|MG512032.1|MG512031.1|MG512030.1|MG512029.1|MG512028.1|MG512027.1|MG512026.1|MG512025.1|MG512024.1|MG512023.1|MG512022.1|MG512021.1|MG512020.1|MG512019.1|MG512018.1|MG512017.1|MG512016.1|MG512015.1|MG512014.1|MG512013.1|MG512012.1|MG512011.1|MG512010.1|MG512009.1|MG512008.1|MG512007.1|MG512006.1|MG512005.1|MG512004.1|MG512003.1|MG512002.1|MG512001.1|MG512000.1|MG511999.1|MG511998.1|MG511997.1|MG511996.1|MG511995.1|MG511994.1|MG511993.1|MG511992.1|MG511991.1|MG511990.1|MG511989.1|MG511988.1|MG511987.1|MG511986.1|MG511985.1|MG511984.1|MG511983.1|MG511982.1|MG511981.1|MG511980.1|MG511979.1|MG511978.1|MG511977.1|MG511976.1|MG511975.1|MG511974.1|MG511973.1|MG511972.1|MG511971.1|MG511970.1|MG511969.1|MG511968.1|MG511967.1|MG511966.1|MG511965.1|MG511964.1|MG511963.1|MG511962.1|MG511961.1|MG511960.1|MG511959.1|MG511958.1|MG511957.1|MG511956.1|MG511955.1|MG511954.1|MG511953.1|MG511952.1|MG511951.1|MG511950.1|MG511949.1|MG511948.1|MG511947.1|MG511946.1|MG511945.1|MG511944.1|MG511943.1|MG511942.1|MG511941.1|MG511940.1|MG511939.1|MG511938.1|MG511937.1|MG511936.1|MG511935.1|MG511934.1|MG511933.1|MG511932.1|MG511931.1|MG511930.1|MG511929.1|MG511928.1|MG511927.1|MG511926.1|MG511925.1|MG511924.1|MG511923.1|MG511922.1|MG511921.1|MG511920.1|MG511919.1|MG511918.1|MG511917.1|MG511916.1|MG511915.1|MG511914.1|MG511913.1|MG511912.1|MG511911.1|MG511910.1|MG511909.1|MG511908.1|MG511907.1|MG511906.1|MG511905.1|MG511904.1|MG511903.1|MG511902.1|MG511901.1|MG511900.1|MG511899.1|MG511898.1|MG511897.1|MG511896.1|MG511895.1|MG511894.1|MG511893.1|MG511892.1|MG511891.1|MG511890.1|MG511889.1|MG511888.1|MG511887.1|MG511886.1|MG511885.1|MG511884.1|MG511883.1|MG511882.1|MG511881.1|MG511880.1|MG511879.1|MG511878.1|MG511877.1|MG511876.1|MG511875.1|MG511874.1|MG511873.1|MG511872.1|MG511871.1|MG511870.1|MG511869.1|MG511868.1|MG511867.1|MG511866.1|MG511865.1|MG511864.1|MG511863.1|MG511862.1|MG511861.1|MG511860.1|MG511859.1|MG511858.1|MG511857.1|MG511856.1|MG511855.1|MG511854.1|MG511853.1|MG511852.1|MG511851.1|MG511850.1|MG511849.1|MG511848.1|MG511847.1|MG511846.1|MG511845.1|MG511844.1|MG511843.1|MG511842.1|MG511841.1|MG511840.1|MG511839.1|MG511838.1|MG511837.1|MG511836.1|MG511835.1|MG511834.1|MG511833.1|MG511832.1|MG511831.1|MG511830.1|MG511829.1|MG511828.1|MG511827.1|MG511826.1|MG511825.1|MG511824.1|MG511823.1|MG511822.1|MG511821.1|MG511820.1|MG511819.1|MG511818.1|MG511817.1|MG511816.1|MG511815.1|MG511814.1|MG511813.1|MG511812.1|MG511811.1|MG511810.1|MG511809.1|MG511808.1|MG511807.1|MG511806.1|MG511805.1|MG511804.1|MG511803.1|MG511802.1|MG511801.1|MG511800.1|MG511799.1|MG511798.1|MG511797.1|MG511796.1|MG511795.1|MG511794.1|MG511793.1|MG511792.1|MG511791.1|MG511790.1|MG511789.1|MG511788.1|MG511787.1|MG511786.1|MG511785.1|MG511784.1|MG511783.1|MG511782.1|MG511781.1|MG511780.1|MG511779.1|MG511778.1|MG511777.1|MG511776.1|MG511775.1|MG511774.1|MG511773.1|MG511772.1|MG511771.1|MG511770.1|MG511769.1|MG511768.1|MG511767.1|MG511766.1|MG511765.1|MG511764.1|MG511763.1|MG511762.1|MG511761.1|MG511760.1|MG511759.1|MG511758.1|MG511757.1|MG511756.1|MG511755.1|MG511754.1|MG511753.1|MG511752.1|MG511751.1|MG511750.1|MG511749.1|MG511748.1|MG511747.1|MG511746.1|MG511745.1|MG511744.1|MG511743.1|MG511742.1|MG511741.1|MG511740.1|MG511739.1|MG511738.1|MG511737.1|MG511736.1|MG511735.1|MG511734.1|MG511733.1|MG511732.1|MG511731.1|MG511730.1|MG511729.1|MG511728.1|MG511727.1|MG511726.1|MG511725.1|MG511724.1|MG511723.1|MG511722.1|MG511721.1|MG511720.1|MG511719.1|MG511718.1|MG511717.1|MG511716.1|MG511715.1|MG511714.1|MG511713.1|MG511712.1|MG511711.1|MG511710.1|MG511709.1|MG511708.1|MG511707.1|MG511706.1|MG511705.1|MG511704.1|MG511703.1|MG511702.1|MG511701.1|MG511700.1|MG511699.1|MG511698.1|MG511697.1|MG511696.1|MG511695.1|MG511694.1|MG511693.1|MG511692.1|MG511691.1|MG511690.1|MG511689.1|MG511688.1|MG511687.1|MG511686.1|MG511685.1|MG511684.1|MG511683.1|MG511682.1|MG511681.1|MG511680.1|MG511679.1|MG511678.1|MG511677.1|MG511676.1|MG511675.1|MG511674.1|MG511673.1|MG511672.1|MG511671.1|MG511670.1|MG511669.1|MG511668.1|MG511667.1|MG511666.1|MG511665.1|MG511664.1|MG511663.1|MG511662.1|MG511661.1|MG511660.1|MG511659.1|MG511658.1|MG511657.1|MG511656.1|MG511655.1|MG511654.1|MG511653.1|MG511652.1|MG511651.1|MG511650.1|MG511649.1|MG511648.1|MG511647.1|MG511646.1|MG511645.1|MG511644.1|MG511643.1|MG511642.1|MG511641.1|MG511640.1|MG511639.1|MG511638.1|MG511637.1|MG511636.1|MG511635.1|MG511634.1|MG511633.1|MG511632.1|MG511631.1|MG511630.1|MG511629.1|MG511628.1|MG511627.1|MG511626.1|MG511625.1|MG511624.1|MG511623.1|MG511622.1|MG511621.1|MG511620.1|MG511619.1|MG511618.1|MG511617.1|MG511616.1|MG511615.1|MG511614.1|MG511613.1|MG511612.1|MG511611.1|MG511610.1|MG511609.1|MG511608.1|MG511607.1|MG511606.1|MG511605.1|MG511604.1|MG511603.1|MG511602.1|MG511601.1|MG511600.1|MG511599.1|MG511598.1|MG511597.1|MG511596.1|MG511595.1|MG511594.1|MG511593.1|MG511592.1|MG511591.1|MG511590.1|MG511589.1|MG511588.1|MG511587.1|MG511586.1|MG511585.1|MG511584.1|MG511583.1|MG511582.1|MG511581.1|MG511580.1|MG511579.1|MG511578.1|MG511577.1|MG511576.1|MG511575.1|MG511574.1|MG511573.1|MG511572.1|MG511571.1|MG511570.1|MG511569.1|MG511568.1|MG511567.1|MG511566.1|MG511565.1|MG511564.1|MG511563.1|MG511562.1|MG511561.1|MG511560.1|MG511559.1|MG511558.1|MG511557.1|MG511556.1|MG511555.1|MG511554.1|MG511553.1|MG511552.1|MG511551.1|MG511550.1|MG511549.1|MG511548.1|MG511547.1|MG511546.1|MG511545.1|MG511544.1|MG511543.1|MG511542.1|MG511541.1|MG511540.1|MG511539.1|MG511538.1|MG511537.1|MG511536.1|MG511535.1|MG511534.1|MG511533.1|MG511532.1|MG511531.1|MG511530.1|MG511529.1|MG511528.1|MG511527.1|MG511526.1|MG511525.1|MG511524.1|MG511523.1|MG511522.1|MG511521.1|MG511520.1|MG511519.1|MG511518.1|MG511517.1|MG511516.1|MG511515.1|MG511514.1|MG511513.1|MG511512.1|MG511511.1|MG511510.1|MG511509.1|MG511508.1|MG511507.1|MG511506.1|MG511505.1|MG511504.1|MG511503.1|MG511502.1|MG511501.1|MG511500.1|MG511499.1|MG511498.1|MG511497.1|MG511496.1|MG511495.1|MG511494.1|MG511493.1|MG511492.1|MG511491.1|MG511490.1|MG511489.1|MG511488.1|MG511487.1|MG511486.1|MG511485.1|MG511484.1|MG511483.1|MG511482.1|MG511481.1|MG511480.1|MG511479.1|MG511478.1|MG511477.1|MG511476.1|MG511475.1|MG511474.1|MG511473.1|MG511472.1|MG511471.1|MG511470.1|MG511469.1|MG511468.1|MG511467.1|MG511466.1|MG511465.1|MG511464.1|MG511463.1|MG511462.1|MG511461.1|MG511460.1|MG511459.1|MG511458.1|MG511457.1|MG511456.1|MG511455.1|MG511454.1|MG511453.1|MG511452.1|MG511451.1|MG511450.1|MG511449.1|MG511448.1|MG511447.1|MG511446.1|MG511445.1|MG511444.1|MG511443.1|MG511442.1|MG511441.1|MG511440.1|MG511439.1|MG511438.1|MG511437.1|MG511436.1|MG511435.1|MG511434.1|MG511433.1|MG511432.1|MG511431.1|MG511430.1|MG511429.1|MG511428.1|MG511427.1|MG511426.1|MG511425.1|MG511424.1|MG511423.1|MG511422.1|MG511421.1|MG511420.1|MG511419.1|MG511418.1|MG511417.1|MG511416.1|MG511415.1|MG511414.1|MG511413.1|MG511412.1|MG511411.1|MG511410.1|MG511409.1|MG511408.1|MG511407.1|MG511406.1|MG511405.1|MG511404.1|MG511403.1|MG511402.1|MG511401.1|MG511400.1|MG511399.1|MG511398.1|MG511397.1|MG511396.1|MG511395.1|MG511394.1|MG511393.1|MG511392.1|MG511391.1|MG511390.1|MG511389.1|MG511388.1|MG511387.1|MG511386.1|MG511385.1|MG511384.1|MG511383.1|MG511382.1|MG511381.1|MG511380.1|MG511379.1|MG511378.1|MG511377.1|MG511376.1|MG511375.1|MG511374.1|MG511373.1|MG511372.1|MG511371.1|MG511370.1|MG511369.1|MG511368.1|MG511367.1|MG511366.1|MG511365.1|MG511364.1|MG511363.1|MG511362.1|MG511361.1|MG511360.1|MG511359.1|MG511358.1|MG511357.1|MG511356.1|MG511355.1|MG511354.1|MG511353.1|MG511352.1|MG511351.1|MG511350.1|MG511349.1|MG511348.1|MG511347.1|MG511346.1|MG511345.1|MG511344.1|MG511343.1|MG511342.1|MG511341.1|MG511340.1|MG511339.1|MG511338.1|MG511337.1|MG511336.1|MG511335.1|MG511334.1|MG511333.1|MG511332.1|MG511331.1|MG511330.1|MG511329.1|MG511328.1|MG511327.1|MG511326.1|MG511325.1|MG511324.1|MG511323.1|MG511322.1|MG511321.1|MG511320.1|MG511319.1|MG511318.1|MG511317.1|MG511316.1|MG511315.1|MG511314.1|MG511313.1|MG511312.1|MG511311.1|MG511310.1|MG511309.1|MG511308.1|MG511307.1|MG511306.1|MG511305.1|MG511304.1|MG511303.1|MG511302.1|MG511301.1|MG511300.1|MG511299.1|MG511298.1|MG511297.1|MG511296.1|MG511295.1|MG511294.1|MG511293.1|MG511292.1|MG511291.1|MG511290.1|MG511289.1|MG511288.1|MG511287.1|MG511286.1|MG511285.1|MG511284.1|MG511283.1|MG511282.1|MG511281.1|MG511280.1|MG511279.1|MG511278.1|MG511277.1|MG511276.1|MG511275.1|MG511274.1|MG511273.1|MG511272.1|MG511271.1|MG511270.1|MG511269.1|MG511268.1|MG511267.1|MG511266.1|MG511265.1|MG511264.1|MG511263.1|MG511262.1|MG511261.1|MG511260.1|MG511259.1|MG511258.1|MG511257.1|MG511256.1|MG511255.1|MG511254.1|MG511253.1|MG511252.1|MG511251.1|MG511250.1|MG511249.1|MG511248.1|MG511247.1|MG511246.1|MG511245.1|MG511244.1|MG511243.1|MG511242.1|MG511241.1|MG511240.1|MG511239.1|MG511238.1|MG511237.1|MG511236.1|MG511235.1|MG511234.1|MG511233.1|MG511232.1|MG511231.1|MG511230.1|MG511229.1|MG511228.1|MG511227.1|MG511226.1|MG511225.1|MG511224.1|MG511223.1|MG511222.1|MG511221.1|MG511220.1|MG511219.1|MG511218.1|MG511217.1|MG511216.1|MG511215.1|MG511214.1|MG511213.1|MG511212.1|MG511211.1|MG511210.1|MG511209.1|MG511208.1|MG511207.1|MG511206.1|MG511205.1|MG511204.1|MG511203.1|MG511202.1|MG511201.1|MG511200.1|MG511199.1|MG511198.1|MG511197.1|MG511196.1|MG511195.1|MG511194.1|MG511193.1|MG511192.1|MG511191.1|MG511190.1|MG511189.1|MG511188.1|MG511187.1|MG511186.1|MG511185.1|MG511184.1|MG511183.1|MG511182.1|MG511181.1|MG511180.1|MG511179.1|MG511178.1|MG511177.1|MG511176.1|MG511175.1|MG511174.1|MG511173.1|MG511172.1|MG511171.1|MG511170.1|MG511169.1|MG511168.1|MG511167.1|MG511166.1|MG511165.1|MG511164.1|MG511163.1|MG511162.1|MG511161.1|MG511160.1|MG511159.1|MG511158.1|MG511157.1|MG511156.1|MG511155.1|MG511154.1|MG511153.1|MG511152.1|MG511151.1|MG511150.1|MG511149.1|MG511148.1|MG511147.1|MG511146.1|MG511145.1|MG511144.1|MG511143.1|MG511142.1|MG511141.1|MG511140.1|MG511139.1|MG511138.1|MG511137.1|MG511136.1|MG511135.1|MG511134.1|MG511133.1|MG511132.1|MG511131.1|MG511130.1|MG511129.1|MG511128.1|MG511127.1|MG511126.1|MG511125.1|MG511124.1|MG511123.1|MG511122.1|MG511121.1|MG511120.1|MG511119.1|MG511118.1|MG511117.1|MG511116.1|MG511115.1|MG511114.1|MG511113.1|MG511112.1|MG511111.1|MG511110.1|MG511109.1|MG511108.1|MG511107.1|MG511106.1|MG511105.1|MG511104.1|MG511103.1|MG511102.1|MG511101.1|MG511100.1|MG511099.1|MG511098.1|MG511097.1|MG511096.1|MG511095.1|MG511094.1|MG511093.1|MG511092.1|MG511091.1|MG511090.1|MG511089.1|MG511088.1|MG511087.1|MG511086.1|MG511085.1|MG511084.1|MG511083.1|MG511082.1|MG511081.1|MG511080.1|MG511079.1|MG511078.1|MG511077.1|MG511076.1|MG511075.1|MG511074.1|MG511073.1|MG511072.1|MG511071.1|MG511070.1|MG511069.1|MG511068.1|MG511067.1|MG511066.1|MG511065.1|MG511064.1|MG511063.1|MG511062.1|MG511061.1|MG511060.1|MG511059.1|MG511058.1|MG511057.1|MG511056.1|MG511055.1|MG511054.1|MG511053.1|MG511052.1|MG511051.1|MG511050.1|MG511049.1|MG511048.1|MG511047.1|MG511046.1|MG511045.1|MG511044.1|MG511043.1|MG511042.1|MG511041.1|MG511040.1|MG511039.1|MG511038.1|MG511037.1|MG511036.1|MG511035.1|MG511034.1|MG511033.1|MG511032.1|MG511031.1|MG511030.1|MG511029.1|MG511028.1|MG511027.1|MG511026.1|MG511025.1|MG511024.1|MG511023.1|MG511022.1|MG511021.1|MG511020.1|MG511019.1|MG511018.1|MG511017.1|MG511016.1|MG511015.1|MG511014.1|MG511013.1|MG511012.1|MG511011.1|MG511010.1|MG511009.1|MG511008.1|MG511007.1|MG511006.1|MG511005.1|MG511004.1|MG511003.1|MG511002.1|MG511001.1|MG511000.1|MG510999.1|MG510998.1|MG510997.1|MG510996.1|MG510995.1|MG510994.1|MG510993.1|MG510992.1|MG510991.1|MG510990.1|MG510989.1|MG510988.1|MG510987.1|MG510986.1|MG510985.1|MG510984.1|MG510983.1|MG510982.1|MG510981.1|MG510980.1|MG510979.1|MG510978.1|MG510977.1|MG510976.1|MG510975.1|MG510974.1|MG510973.1|MG510972.1|MG510971.1|MG510970.1|MG510969.1|MG510968.1|MG510967.1|MG510966.1|MG510965.1|MG510964.1|MG510963.1|MG510962.1|MG510961.1|MG510960.1|MG510959.1|MG510958.1|MG510957.1|MG510956.1|MG510955.1|MG510954.1|MG510953.1|MG510952.1|MG510951.1|MG510950.1|MG510949.1|MG510948.1|MG510947.1|MG510946.1|MG510945.1|MG510944.1|MG510943.1|MG510942.1|MG510941.1|MG510940.1|MG510939.1|MG510938.1|MG510937.1|MG510936.1|MG510935.1|MG510934.1|MG510933.1|MG510932.1|MG510931.1|MG510930.1|MG510929.1|MG510928.1|MG510927.1|MG510926.1|MG510925.1|MG510924.1|MG510923.1|MG510922.1|MG510921.1|MG510920.1|MG510919.1|MG510918.1|MG510917.1|MG510916.1|MG510915.1|MG510914.1|MG510913.1|MG510912.1|MG510911.1|MG510910.1|MG510909.1|MG510908.1|MG510907.1|MG510906.1|MG510905.1|MG510904.1|MG510903.1|MG510902.1|MG510901.1|MG510900.1|MG510899.1|MG510898.1|MG510897.1|MG510896.1|MG510895.1|MG510894.1|MG510893.1|MG510892.1|MG510891.1|MG510890.1|MG510889.1|MG510888.1|MG510887.1|MG510886.1|MG510885.1|MG510884.1|MG510883.1|MG510882.1|MG510881.1|MG510880.1|MG510879.1|MG510878.1|MG510877.1|MG510876.1|MG510875.1|MG510874.1|MG510873.1|MG510872.1|MG510871.1|MG510870.1|MG510869.1|MG510868.1|MG510867.1|MG510866.1|MG510865.1|MG510864.1|MG510863.1|MG510862.1|MG510861.1|MG510860.1|MG510859.1|MG510858.1|MG510857.1|MG510856.1|MG510855.1|MG510854.1|MG510853.1|MG510852.1|MG510851.1|MG510850.1|MG510849.1|MG510848.1|MG510847.1|MG510846.1|MG510845.1|MG510844.1|MG510843.1|MG510842.1|MG510841.1|MG510840.1|MG510839.1|MG510838.1|MG510837.1|MG510836.1|MG510835.1|MG510834.1|MG510833.1|MG510832.1|MG510831.1|MG510830.1|MG510829.1|MG510828.1|MG510827.1|MG510826.1|MG510825.1|MG510824.1|MG510823.1|MG510822.1|MG510821.1|MG510820.1|MG510819.1|MG510818.1|MG510817.1|MG510816.1|MG510815.1|MG510814.1|MG510813.1|MG510812.1|MG510811.1|MG510810.1|MG510809.1|MG510808.1|MG510807.1|MG510806.1|MG510805.1|MG510804.1|MG510803.1|MG510802.1|MG510801.1|MG510800.1|MG510799.1|MG510798.1|MG510797.1|MG510796.1|MG510795.1|MG510794.1|MG510793.1|MG510792.1|MG510791.1|MG510790.1|MG510789.1|MG510788.1|MG510787.1|MG510786.1|MG510785.1|MG510784.1|MG510783.1|MG510782.1|MG510781.1|MG510780.1|MG510779.1|MG510778.1|MG510777.1|MG510776.1|MG510775.1|MG510774.1|MG510773.1|MG510772.1|MG510771.1|MG510770.1|MG510769.1|MG510768.1|MG510767.1|MG510766.1|MG510765.1|MG510764.1|MG510763.1|MG510762.1|MG510761.1|MG510760.1|MG510759.1|MG510758.1|MG510757.1|MG510756.1|MG510755.1|MG510754.1|MG510753.1|MG510752.1|MG510751.1|MG510750.1|MG510749.1|MG510748.1|MG510747.1|MG510746.1|MG510745.1|MG510744.1|MG510743.1|MG510742.1|MG510741.1|MG510740.1|MG510739.1|MG510738.1|MG510737.1|MG510736.1|MG510735.1|MG510734.1|MG510733.1|MG510732.1|MG510731.1|MG510730.1|MG510729.1|MG510728.1|MG510727.1|MG510726.1|MG510725.1|MG510724.1|MG510723.1|MG510722.1|MG510721.1|MG510720.1|MG510719.1|MG510718.1|MG510717.1|MG510716.1|MG510715.1|MG510714.1|MG510713.1|MG510712.1|MG510711.1|MG510710.1|MG510709.1|MG510708.1|MG510707.1|MG510706.1|MG510705.1|MG510704.1|MG510703.1|MG510702.1|MG510701.1|MG510700.1|MG510699.1|MG510698.1|MG510697.1|MG510696.1|MG510695.1|MG510694.1|MG510693.1|MG510692.1|MG510691.1|MG510690.1|MG510689.1|MG510688.1|MG510687.1|MG510686.1|MG510685.1|MG510684.1|MG510683.1|MG510682.1|MG510681.1|MG510680.1|MG510679.1|MG510678.1|MG510677.1|MG510676.1|MG510675.1|MG510674.1|MG510673.1|MG510672.1|MG510671.1|MG510670.1|MG510669.1|MG510668.1|MG510667.1|MG510666.1|MG510665.1|MG510664.1|MG510663.1|MG510662.1|MG510661.1|MG510660.1|MG510659.1|MG510658.1|MG510657.1|MG510656.1|MG510655.1|MG510654.1|MG510653.1|MG510652.1|MG510651.1|MG510650.1|MG510649.1|MG510648.1|MG510647.1|MG510646.1|MG510645.1|MG510644.1|MG510643.1|MG510642.1|MG510641.1|MG510640.1|MG510639.1|MG510638.1|MG510637.1|MG510636.1|MG510635.1|MG510634.1|MG510633.1|MG510632.1|MG510631.1|MG510630.1|MG510629.1|MG510628.1|MG510627.1|MG510626.1|MG510625.1|MG510624.1|MG510623.1|MG510622.1|MG510621.1|MG510620.1|MG510619.1|MG510618.1|MG510617.1|MG510616.1|MG510615.1|MG510614.1|MG510613.1|MG510612.1|MG510611.1|MG510610.1|MG510609.1|MG510608.1|MG510607.1|MG510606.1|MG510605.1|MG510604.1|MG510603.1|MG510602.1|MG510601.1|MG510600.1|MG510599.1|MG510598.1|MG510597.1|MG510596.1|MG510595.1|MG510594.1|MG510593.1|MG510592.1|MG510591.1|MG510590.1|MG510589.1|MG510588.1|MG510587.1|MG510586.1|MG510585.1|MG510584.1|MG510583.1|MG510582.1|MG510581.1|MG510580.1|MG510579.1|MG510578.1|MG510577.1|MG510576.1|MG510575.1|MG510574.1|MG510573.1|MG510572.1|MG510571.1|MG510570.1|MG510569.1|MG510568.1|MG510567.1|MG510566.1|MG510565.1|MG510564.1|MG510563.1|MG510562.1|MG510561.1|MG510560.1|MG510559.1|MG510558.1|MG510557.1|MG510556.1|MG510555.1|MG510554.1|MG510553.1|MG510552.1|MG510551.1|MG510550.1|MG510549.1|MG510548.1|MG510547.1|MG510546.1|MG510545.1|MG510544.1|MG510543.1|MG510542.1|MG510541.1|MG510540.1|MG510539.1|MG510538.1|MG510537.1|MG510536.1|MG510535.1|MG510534.1|MG510533.1|MG510532.1|MG510531.1|MG510530.1|MG510529.1|MG510528.1|MG510527.1|MG510526.1|MG510525.1|MG510524.1|MG510523.1|MG510522.1|MG510521.1|MG510520.1|MG510519.1|MG510518.1|MG510517.1|MG510516.1|MG510515.1|MG510514.1|MG510513.1|MG510512.1|MG510511.1|MG510510.1|MG510509.1|MG510508.1|MG510507.1|MG510506.1|MG510505.1|MG510504.1|MG510503.1|MG510502.1|MG510501.1|MG510500.1|MG510499.1|MG510498.1|MG510497.1|MG510496.1|MG510495.1|MG510494.1|MG510493.1|MG510492.1|MG510491.1|MG510490.1|MG510489.1|MG510488.1|MG510487.1|MG510486.1|MG510485.1|MG510484.1|MG510483.1|MG510482.1|MG510481.1|MG510480.1|MG510479.1|MG510478.1|MG510477.1|MG510476.1|MG510475.1|MG510474.1|MG510473.1|MG510472.1|MG510471.1|MG510470.1|MG510469.1|MG510468.1|MG510467.1|MG510466.1|MG510465.1|MG510464.1|MG510463.1|MG510462.1|MG510461.1|MG510460.1|MG510459.1|MG510458.1|MG510457.1|MG510456.1|MG510455.1|MG510454.1|MG510453.1|MG510452.1|MG510451.1|MG510450.1|MG510449.1|MG510448.1|MG510447.1|MG510446.1|MG510445.1|MG510444.1|MG510443.1|MG510442.1|MG510441.1|MG510440.1|MG510439.1|MG510438.1|MG510437.1|MG510436.1|MG510435.1|MG510434.1|MG510433.1|MG510432.1|MG510431.1|MG510430.1|MG510429.1|MG510428.1|MG510427.1|MG510426.1|MG510425.1|MG510424.1|MG510423.1|MG510422.1|MG510421.1|MG510420.1|MG510419.1|MG510418.1|MG510417.1|MG510416.1|MG510415.1|MG510414.1|MG510413.1|MG510412.1|MG510411.1|MG510410.1|MG510409.1|MG510408.1|MG510407.1|MG510406.1|MG510405.1|MG510404.1|MG510403.1|MG510402.1|MG510401.1|MG510400.1|MG510399.1|MG510398.1|MG510397.1|MG510396.1|MG510395.1|MG510394.1|MG510393.1|MG510392.1|MG510391.1|MG510390.1|MG510389.1|MG510388.1|MG510387.1|MG510386.1|MG510385.1|MG510384.1|MG510383.1|MG510382.1|MG510381.1|MG510380.1|MG510379.1|MG510378.1|MG510377.1|MG510376.1|MG510375.1|MG510374.1|MG510373.1|MG510372.1|MG510371.1|MG510370.1|MG510369.1|MG510368.1|MG510367.1|MG510366.1|MG510365.1|MG510364.1|MG510363.1|MG510362.1|MG510361.1|MG510360.1|MG510359.1|MG510358.1|MG510357.1|MG510356.1|MG510355.1|MG510354.1|MG510353.1|MG510352.1|MG510351.1|MG510350.1|MG510349.1|MG510348.1|MG510347.1|MG510346.1|MG510345.1|MG510344.1|MG510343.1|MG510342.1|MG510341.1|MG510340.1|MG510339.1|MG510338.1|MG510337.1|MG510336.1|MG510335.1|MG510334.1|MG510333.1|MG510332.1|MG510331.1|MG510330.1|MG510329.1|MG510328.1|MG510327.1|MG510326.1|MG510325.1|MG510324.1|MG510323.1|MG510322.1|MG510321.1|MG510320.1|MG510319.1|MG510318.1|MG510317.1|MG510316.1|MG510315.1|MG510314.1|MG510313.1|MG510312.1|MG510311.1|MG510310.1|MG510309.1|MG510308.1|MG510307.1|MG510306.1|MG510305.1|MG510304.1|MG510303.1|MG510302.1|MG510301.1|MG510300.1|MG510299.1|MG510298.1|MG510297.1|MG510296.1|MG510295.1|MG510294.1|MG510293.1|MG510292.1|MG510291.1|MG510290.1|MG510289.1|MG510288.1|MG510287.1|MG510286.1|MG510285.1|MG510284.1|MG510283.1|MG510282.1|MG510281.1|MG510280.1|MG510279.1|MG510278.1|MG510277.1|MG510276.1|MG510275.1|MG510274.1|MG510273.1|MG510272.1|MG510271.1|MG510270.1|MG510269.1|MG510268.1|MG510267.1|MG510266.1|MG510265.1|MG510264.1|MG510263.1|MG510262.1|MG510261.1|MG510260.1|MG510259.1|MG510258.1|MG510257.1|MG510256.1|MG510255.1|MG510254.1|MG510253.1|MG510252.1|MG510251.1|MG510250.1|MG510249.1|MG510248.1|MG510247.1|MG510246.1|MG510245.1|MG510244.1|MG510243.1|MG510242.1|MG510241.1|MG510240.1|MG510239.1|MG510238.1|MG510237.1|MG510236.1|MG510235.1|MG510234.1|MG510233.1|MG510232.1|MG510231.1|MG510230.1|MG510229.1|MG510228.1|MG510227.1|MG510226.1|MG510225.1|MG510224.1|MG510223.1|MG510222.1|MG510221.1|MG510220.1|MG510219.1|MG510218.1|MG510217.1|MG510216.1|MG510215.1|MG510214.1|MG510213.1|MG510212.1|MG510211.1|MG510210.1|MG510209.1|MG510208.1|MG510207.1|MG510206.1|MG510205.1|MG510204.1|MG510203.1|MG510202.1|MG510201.1|MG510200.1|MG510199.1|MG510198.1|MG510197.1|MG510196.1|MG510195.1|MG510194.1|MG510193.1|MG510192.1|MG510191.1|MG510190.1|MG510189.1|MG510188.1|MG510187.1|MG510186.1|MG510185.1|MG510184.1|MG510183.1|MG510182.1|MG510181.1|MG510180.1|MG510179.1|MG510178.1|MG510177.1|MG510176.1|MG510175.1|MG510174.1|MG510173.1|MG510172.1|MG510171.1|MG510170.1|MG510169.1|MG510168.1|MG510167.1|MG510166.1|MG510165.1|MG510164.1|MG510163.1|MG510162.1|MG510161.1|MG510160.1|MG510159.1|MG510158.1|MG510157.1|MG510156.1|MG510155.1|MG510154.1|MG510153.1|MG510152.1|MG510151.1|MG510150.1|MG510149.1|MG510148.1|MG510147.1|MG510146.1|MG510145.1|MG510144.1|MG510143.1|MG510142.1|MG510141.1|MG510140.1|MG510139.1|MG510138.1|MG510137.1|MG510136.1|MG510135.1|MG510134.1|MG510133.1|MG510132.1|MG510131.1|MG510130.1|MG510129.1|MG510128.1|MG510127.1|MG510126.1|MG510125.1|MG510124.1|MG510123.1|MG510122.1|MG510121.1|MG510120.1|MG510119.1|MG510118.1|MG510117.1|MG510116.1|MG510115.1|MG510114.1|MG510113.1|MG510112.1|MG510111.1|MG510110.1|MG510109.1|MG510108.1|MG510107.1|MG510106.1|MG510105.1|MG510104.1|MG510103.1|MG510102.1|MG510101.1|MG510100.1|MG510099.1|MG510098.1|MG510097.1|MG510096.1|MG510095.1|MG510094.1|MG510093.1|MG510092.1|MG510091.1|MG510090.1|MG510089.1|MG510088.1|MG510087.1|MG510086.1|MG510085.1|MG510084.1|MG510083.1|MG510082.1|MG510081.1|MG510080.1|MG510079.1|MG510078.1|MG510077.1|MG510076.1|MG510075.1|MG510074.1|MG510073.1|MG510072.1|MG510071.1|MG510070.1|MG510069.1|MG510068.1|MG510067.1|MG510066.1|MG510065.1|MG510064.1|MG510063.1|MG510062.1|MG510061.1|MG510060.1|MG510059.1|MG510058.1|MG510057.1|MG510056.1|MG510055.1|MG510054.1|MG510053.1|MG510052.1|MG510051.1|MG510050.1|MG510049.1|MG510048.1|MG510047.1|MG510046.1|MG510045.1|MG510044.1|MG510043.1|MG510042.1|MG510041.1|MG510040.1|MG510039.1|MG510038.1|MG510037.1|MG510036.1|MG510035.1|MG510034.1|MG510033.1|MG510032.1|MG510031.1|MG510030.1|MG510029.1|MG510028.1|MG510027.1|MG510026.1|MG510025.1|MG510024.1|MG510023.1|MG510022.1|MG510021.1|MG510020.1|MG510019.1|MG510018.1|MG510017.1|MG510016.1|MG510015.1|MG510014.1|MG510013.1|MG510012.1|MG510011.1|MG510010.1|MG510009.1|MG510008.1|MG510007.1|MG510006.1|MG510005.1|MG510004.1|MG510003.1|MG510002.1|MG510001.1|MG510000.1|MG509999.1|MG509998.1|MG509997.1|MG509996.1|MG509995.1|MG509994.1|MG509993.1|MG509992.1|MG509991.1|MG509990.1|MG509989.1|MG509988.1|MG509987.1|MG509986.1|MG509985.1|MG509984.1|MG509983.1|MG509982.1|MG509981.1|MG509980.1|MG509979.1|MG509978.1|MG509977.1|MG509976.1|MG509975.1|MG509974.1|MG509973.1|MG509972.1|MG509971.1|MG509970.1|MG509969.1|MG509968.1|MG509967.1|MG509966.1|MG509965.1|MG509964.1|MG509963.1|MG509962.1|MG509961.1|MG509960.1|MG509959.1|MG509958.1|MG509957.1|MG509956.1|MG509955.1|MG509954.1|MG509953.1|MG509952.1|MG509951.1|MG509950.1|MG509949.1|MG509948.1|MG509947.1|MG509946.1|MG509945.1|MG509944.1|MG509943.1|MG509942.1|MG509941.1|MG509940.1|MG509939.1|MG509938.1|MG509937.1|MG509936.1|MG509935.1|MG509934.1|MG509933.1|MG509932.1|MG509931.1|MG509930.1|MG509929.1|MG509928.1|MG509927.1|MG509926.1|MG509925.1|MG509924.1|MG509923.1|MG509922.1|MG509921.1|MG509920.1|MG509919.1|MG509918.1|MG509917.1|MG509916.1|MG509915.1|MG509914.1|MG509913.1|MG509912.1|MG509911.1|MG509910.1|MG509909.1|MG509908.1|MG509907.1|MG509906.1|MG509905.1|MG509904.1|MG509903.1|MG509902.1|MG509901.1|MG509900.1|MG509899.1|MG509898.1|MG509897.1|MG509896.1|MG509895.1|MG509894.1|MG509893.1|MG509892.1|MG509891.1|MG509890.1|MG509889.1|MG509888.1|MG509887.1|MG509886.1|MG509885.1|MG509884.1|MG509883.1|MG509882.1|MG509881.1|MG509880.1|MG509879.1|MG509878.1|MG509877.1|MG509876.1|MG509875.1|MG509874.1|MG509873.1|MG509872.1|MG509871.1|MG509870.1|MG509869.1|MG509868.1|MG509867.1|MG509866.1|MG509865.1|MG509864.1|MG509863.1|MG509862.1|MG509861.1|MG509860.1|MG509859.1|MG509858.1|MG509857.1|MG509856.1|MG509855.1|MG509854.1|MG509853.1|MG509852.1|MG509851.1|MG509850.1|MG509849.1|MG509848.1|MG509847.1|MG509846.1|MG509845.1|MG509844.1|MG509843.1|MG509842.1|MG509841.1|MG509840.1|MG509839.1|MG509838.1|MG509837.1|MG509836.1|MG509835.1|MG509834.1|MG509833.1|MG509832.1|MG509831.1|MG509830.1|MG509829.1|MG509828.1|MG509827.1|MG509826.1|MG509825.1|MG509824.1|MG509823.1|MG509822.1|MG509821.1|MG509820.1|MG509819.1|MG509818.1|MG509817.1|MG509816.1|MG509815.1|MG509814.1|MG509813.1|MG509812.1|MG509811.1|MG509810.1|MG509809.1|MG509808.1|MG509807.1|MG509806.1|MG509805.1|MG509804.1|MG509803.1|MG509802.1|MG509801.1|MG509800.1|MG509799.1|MG509798.1|MG509797.1|MG509796.1|MG509795.1|MG509794.1|MG509793.1|MG509792.1|MG509791.1|MG509790.1|MG509789.1|MG509788.1|MG509787.1|MG509786.1|MG509785.1|MG509784.1|MG509783.1|MG509782.1|MG509781.1|MG509780.1|MG509779.1|MG509778.1|MG509777.1|MG509776.1|MG509775.1|MG509774.1|MG509773.1|MG509772.1|MG509771.1|MG509770.1|MG509769.1|MG509768.1|MG509767.1|MG509766.1|MG509765.1|MG509764.1|MG509763.1|MG509762.1|MG509761.1|MG509760.1|MG509759.1|MG509758.1|MG509757.1|MG509756.1|MG509755.1|MG509754.1|MG509753.1|MG509752.1|MG509751.1|MG509750.1|MG509749.1|MG509748.1|MG509747.1|MG509746.1|MG509745.1|MG509744.1|MG509743.1|MG509742.1|MG509741.1|MG509740.1|MG509739.1|MG509738.1|MG509737.1|MG509736.1|MG509735.1|MG509734.1|MG509733.1|MG509732.1|MG509731.1|MG509730.1|MG509729.1|MG509728.1|MG509727.1|MG509726.1|MG509725.1|MG509724.1|MG509723.1|MG509722.1|MG509721.1|MG509720.1|MG509719.1|MG509718.1|MG509717.1|MG509716.1|MG509715.1|MG509714.1|MG509713.1|MG509712.1|MG509711.1|MG509710.1|MG509709.1|MG509708.1|MG509707.1|MG509706.1|MG509705.1|MG509704.1|MG509703.1|MG509702.1|MG509701.1|MG509700.1|MG509699.1|MG509698.1|MG509697.1|MG509696.1|MG509695.1|MG509694.1|MG509693.1|MG509692.1|MG509691.1|MG509690.1|MG509689.1|MG509688.1|MG509687.1|MG509686.1|MG509685.1|MG509684.1|MG509683.1|MG509682.1|MG509681.1|MG509680.1|MG509679.1|MG509678.1|MG509677.1|MG509676.1|MG509675.1|MG509674.1|MG509673.1|MG509672.1|MG509671.1|MG509670.1|MG509669.1|MG509668.1|MG509667.1|MG509666.1|MG509665.1|MG509664.1|MG509663.1|MG509662.1|MG509661.1|MG509660.1|MG509659.1|MG509658.1|MG509657.1|MG509656.1|MG509655.1|MG509654.1|MG509653.1|MG509652.1|MG509651.1|MG509650.1|MG509649.1|MG509648.1|MG509647.1|MG509646.1|MG509645.1|MG509644.1|MG509643.1|MG509642.1|MG509641.1|MG509640.1|MG509639.1|MG509638.1|MG509637.1|MG509636.1|MG509635.1|MG509634.1|MG509633.1|MG509632.1|MG509631.1|MG509630.1|MG509629.1|MG509628.1|MG509627.1|MG509626.1|MG509625.1|MG509624.1|MG509623.1|MG509622.1|MG509621.1|MG509620.1|MG509619.1|MG509618.1|MG509617.1|MG509616.1|MG509615.1|MG509614.1|MG509613.1|MG509612.1|MG509611.1|MG509610.1|MG509609.1|MG509608.1|MG509607.1|MG509606.1|MG509605.1|MG509604.1|MG509603.1|MG509602.1|MG509601.1|MG509600.1|MG509599.1|MG509598.1|MG509597.1|MG509596.1|MG509595.1|MG509594.1|MG509593.1|MG509592.1|MG509591.1|MG509590.1|MG509589.1|MG509588.1|MG509587.1|MG509586.1|MG509585.1|MG509584.1|MG509583.1|MG509582.1|MG509581.1|MG509580.1|MG509579.1|MG509578.1|MG509577.1|MG509576.1|MG509575.1|MG509574.1|MG509573.1|MG509572.1|MG509571.1|MG509570.1|MG509569.1|MG509568.1|MG509567.1|MG509566.1|MG509565.1|MG509564.1|MG509563.1|MG509562.1|MG509561.1|MG509560.1|MG509559.1|MG509558.1|MG509557.1|MG509556.1|MG509555.1|MG509554.1|MG509553.1|MG509552.1|MG509551.1|MG509550.1|MG509549.1|MG509548.1|MG509547.1|MG509546.1|MG509545.1|MG509544.1|MG509543.1|MG509542.1|MG509541.1|MG509540.1|MG509539.1|MG509538.1|MG509537.1|MG509536.1|MG509535.1|MG509534.1|MG509533.1|MG509532.1|MG509531.1|MG509530.1|MG509529.1|MG509528.1|MG509527.1|MG509526.1|MG509525.1|MG509524.1|MG509523.1|MG509522.1|MG509521.1|MG509520.1|MG509519.1|MG509518.1|MG509517.1|MG509516.1|MG509515.1|MG509514.1|MG509513.1|MG509512.1|MG509511.1|MG509510.1|MG509509.1|MG509508.1|MG509507.1|MG509506.1|MG509505.1|MG509504.1|MG509503.1|MG509502.1|MG509501.1|MG509500.1|MG509499.1|MG509498.1|MG509497.1|MG509496.1|MG509495.1|MG509494.1|MG509493.1|MG509492.1|MG509491.1|MG509490.1|MG509489.1|MG509488.1|MG509487.1|MG509486.1|MG509485.1|MG509484.1|MG509483.1|MG509482.1|MG509481.1|MG509480.1|MG509479.1|MG509478.1|MG509477.1|MG509476.1|MG509475.1|MG509474.1|MG509473.1|MG509472.1|MG509471.1|MG509470.1|MG509469.1|MG509468.1|MG509467.1|MG509466.1|MG509465.1|MG509464.1|MG509463.1|MG509462.1|MG509461.1|MG509460.1|MG509459.1|MG509458.1|MG509457.1|MG509456.1|MG509455.1|MG509454.1|MG509453.1|MG509452.1|MG509451.1|MG509450.1|MG509449.1|MG509448.1|MG509447.1|MG509446.1|MG509445.1|MG509444.1|MG509443.1|MG509442.1|MG509441.1|MG509440.1|MG509439.1|MG509438.1|MG509437.1|MG509436.1|MG509435.1|MG509434.1|MG509433.1|MG509432.1|MG509431.1|MG509430.1|MG509429.1|MG509428.1|MG509427.1|MG509426.1|MG509425.1|MG509424.1|MG509423.1|MG509422.1|MG509421.1|MG509420.1|MG509419.1|MG509418.1|MG509417.1|MG509416.1|MG509415.1|MG509414.1|MG509413.1|MG509412.1|MG509411.1|MG509410.1|MG509409.1|MG509408.1|MG509407.1|MG509406.1|MG509405.1|MG509404.1|MG509403.1|MG509402.1|MG509401.1|MG509400.1|MG509399.1|MG509398.1|MG509397.1|MG509396.1|MG509395.1|MG509394.1|MG509393.1|MG509392.1|MG509391.1|MG509390.1|MG509389.1|MG509388.1|MG509387.1|MG509386.1|MG509385.1|MG509384.1|MG509383.1|MG509382.1|MG509381.1|MG509380.1|MG509379.1|MG509378.1|MG509377.1|MG509376.1|MG509375.1|MG509374.1|MG509373.1|MG509372.1|MG509371.1|MG509370.1|MG509369.1|MG509368.1|MG509367.1|MG509366.1|MG509365.1|MG509364.1|MG509363.1|MG509362.1|MG509361.1|MG509360.1|MG509359.1|MG509358.1|MG509357.1|MG509356.1|MG509355.1|MG509354.1|MG509353.1|MG509352.1|MG509351.1|MG509350.1|MG509349.1|MG509348.1|MG509347.1|MG509346.1|MG509345.1|MG509344.1|MG509343.1|MG509342.1|MG509341.1|MG509340.1|MG509339.1|MG509338.1|MG509337.1|MG509336.1|MG509335.1|MG509334.1|MG509333.1|MG509332.1|MG509331.1|MG509330.1|MG509329.1|MG509328.1|MG509327.1|MG509326.1|MG509325.1|MG509324.1|MG509323.1|MG509322.1|MG509321.1|MG509320.1|MG509319.1|MG509318.1|MG509317.1|MG509316.1|MG509315.1|MG509314.1|MG509313.1|MG509312.1|MG509311.1|MG509310.1|MG509309.1|MG509308.1|MG509307.1|MG509306.1|MG509305.1|MG509304.1|MG509303.1|MG509302.1|MG509301.1|MG509300.1|MG509299.1|MG509298.1|MG509297.1|MG509296.1|MG509295.1|MG509294.1|MG509293.1|MG509292.1|MG509291.1|MG509290.1|MG509289.1|MG509288.1|MG509287.1|MG509286.1|MG509285.1|MG509284.1|MG509283.1|MG509282.1|MG509281.1|MG509280.1|MG509279.1|MG509278.1|MG509277.1|MG509276.1|MG509275.1|MG509274.1|MG509273.1|MG509272.1|MG509271.1|MG509270.1|MG509269.1|MG509268.1|MG509267.1|MG509266.1|MG509265.1|MG509264.1|MG509263.1|MG509262.1|MG509261.1|MG509260.1|MG509259.1|MG509258.1|MG509257.1|MG509256.1|MG509255.1|MG509254.1|MG509253.1|MG509252.1|MG509251.1|MG509250.1|MG509249.1|MG509248.1|MG509247.1|MG509246.1|MG509245.1|MG509244.1|MG509243.1|MG509242.1|MG509241.1|MG509240.1|MG509239.1|MG509238.1|MG509237.1|MG509236.1|MG509235.1|MG509234.1|MG509233.1|MG509232.1|MG509231.1|MG488203.1|MG488202.1|MG488201.1|MG488200.1|MG488199.1|MG488198.1|MG488197.1|MG488196.1|MG488195.1|MG488194.1|MG488193.1|MG488192.1|MG488191.1|MG488190.1|MG488189.1|MG488188.1|MG488187.1|MG488186.1|MG488185.1|MG488184.1|MG488183.1|MG488182.1|MG488181.1|MG488180.1|MG488179.1|MG488178.1|MG488177.1|MG488176.1|MG488175.1|MG488174.1|MG488173.1|MG488172.1|MG488171.1|MG488170.1|MG488169.1|MG488168.1|MG488167.1|MG488166.1|MG488165.1|MG488164.1|MG488163.1|MG488162.1|MG488161.1|MG488160.1|MG488159.1|MG488158.1|MG488157.1|MG488156.1|MG488155.1|MG488154.1|MG488153.1|MG488152.1|MG488151.1|MG488150.1|MG488149.1|MG488148.1|MG488147.1|MG488146.1|MG488145.1|MG488144.1|MG488143.1|MG488142.1|MG488141.1|MG488140.1|MG488139.1|MG488138.1|MG488137.1|MG488136.1|MG488135.1|MG488134.1|MG488133.1|MG488132.1|MG488131.1|MG488130.1|MG488129.1|MG488128.1|MG488127.1|MG488126.1|MG488125.1|MG488124.1|MG488123.1|MG488122.1|MG488121.1|MG488120.1|MG488119.1|MG488118.1|MG488117.1|MG488116.1|MG488115.1|MG488114.1|MG488113.1|MG488112.1|MG488111.1|MG488110.1|MG488109.1|MG488108.1|MG488107.1|MG488106.1|MG488105.1|MG488104.1|MG488103.1|MG488102.1|MG488101.1|MG488100.1|MG488099.1|MG488098.1|MG488097.1|MG488096.1|MG488095.1|MG488094.1|MG488093.1|MG488092.1|MG488091.1|MG488090.1|MG488089.1|MG488088.1|MG488087.1|MG488086.1|MG488085.1|MG488084.1|MG488083.1|MG488082.1|MG488081.1|MG488080.1|MG488079.1|MG488078.1|MG488077.1|MG488076.1|MG488075.1|MG488074.1|MG488073.1|MG488072.1|MG488071.1|MG488070.1|MG488069.1|MG488068.1|MG488067.1|MG488066.1|MG488065.1|MG488064.1|MG488063.1|MG488062.1|MG488061.1|MG488060.1|MG488059.1|MG488058.1|MG488057.1|MG488056.1|MG488055.1|MG488054.1|MG488053.1|MG488052.1|MG488051.1|MG488050.1|MG488049.1|MG488048.1|MG488047.1|MG488046.1|MG488045.1|MG488044.1|MG488043.1|MG488042.1|MG488041.1|MG488040.1|MG488039.1|MG488038.1|MG488037.1|MG488036.1|MG488035.1|MG488034.1|MG488033.1|MG488032.1|MG488031.1|MG488030.1|MG488029.1|MG488028.1|MG488027.1|MG488026.1|MG488025.1|MG488024.1|MG488023.1|MG488022.1|MG488021.1|MG488020.1|MG488019.1|MG488018.1|MG488017.1|MG488016.1|MG488015.1|MG488014.1|MG488013.1|MG488012.1|MG488011.1|MG488010.1|MG488009.1|MG488008.1|MG488007.1|MG488006.1|MG488005.1|MG488004.1|MG488003.1|MG488002.1|MG488001.1|MG488000.1|MG487999.1|MG487998.1|MG487997.1|MG487996.1|MG487995.1|MG487994.1|MG487993.1|MG487992.1|MG487991.1|MG487990.1|MG487989.1|MG487988.1|MG487987.1|MG487986.1|MG487985.1|MG487984.1|MG487983.1|MG487982.1|MG487981.1|MG487980.1|MG487979.1|MG487978.1|MG487977.1|MG487976.1|MG487975.1|MG487974.1|MG487973.1|MG487972.1|MG487971.1|MG487970.1|MG487969.1|MG487968.1|MG487967.1|MG487966.1|MG487965.1|MG487964.1|MG487963.1|MG487962.1|MG487961.1|MG487960.1|MG487959.1|MG487958.1|MG487957.1|MG487956.1|MG487955.1|MG487954.1|MG487953.1|MG487952.1|MG487951.1|MG487950.1|MG487949.1|MG487948.1|MG487947.1|MG487946.1|MG487945.1|MG487944.1|MG487943.1|MG487942.1|MG487941.1|MG487940.1|MG487939.1|MG487938.1|MG487937.1|MG487936.1|MG487935.1|MG487934.1|MG487933.1|MG487932.1|MG487931.1|MG487930.1|MG487929.1|MG487928.1|MG487927.1|MG487926.1|MG487925.1|MG487924.1|MG487923.1|MG487922.1|MG487921.1|MG487920.1|MG487919.1|MG487918.1|MG487917.1|MG487916.1|MG487915.1|MG487914.1|MG487913.1|MG487912.1|MG487911.1|MG487910.1|MG487909.1|MG487908.1|MG487907.1|MG487906.1|MG487905.1|MG487904.1|MG487903.1|MG487902.1|MG487901.1|MG487900.1|MG487899.1|MG487898.1|MG487897.1|MG487896.1|MG487895.1|MG487894.1|MG487893.1|MG487892.1|MG487891.1|MG487890.1|MG487889.1|MG487888.1|MG487887.1|MG487886.1|MG487885.1|MG487884.1|MG487883.1|MG487882.1|MG487881.1|MG487880.1|MG487879.1|MG487878.1|MG487877.1|MG487876.1|MG487875.1|MG487874.1|MG487873.1|MG487872.1|MG487871.1|MG487870.1|MG487869.1|MG487868.1|MG487867.1|MG487866.1|MG487865.1|MG487864.1|MG487863.1|MG487862.1|MG487861.1|MG487860.1|MG487859.1|MG487858.1|MG487857.1|MG487856.1|MG487855.1|MG487854.1|MG487853.1|MG487852.1|MG487851.1|MG487850.1|MG487849.1|MG487848.1|MG487847.1|MG487846.1|MG487845.1|MG487844.1|MG487843.1|MG487842.1|MG487841.1|MG487840.1|MG487839.1|MG487838.1|MG487837.1|MG487836.1|MG487835.1|MG487834.1|MG487833.1|MG487832.1|MG487831.1|MG487830.1|MG487829.1|MG487828.1|MG487827.1|MG487826.1|MG487825.1|MG487824.1|MG487823.1|MG487822.1|MG487821.1|MG487820.1|MG487819.1|MG487818.1|MG487817.1|MG487816.1|MG487815.1|MG487814.1|MG487813.1|MG487812.1|MG487811.1|MG487810.1|MG487809.1|MG487808.1|MG487807.1|MG487806.1|MG487805.1|MG487804.1|MG487803.1|MG487802.1|MG487801.1|MG487800.1|MG487799.1|MG487798.1|MG487797.1|MG487796.1|MG487795.1|MG487794.1|MG487793.1|MG487792.1|MG487791.1|MG487790.1|MG487789.1|MG487788.1|MG487787.1|MG487786.1|MG487785.1|MG487784.1|MG487783.1|MG487782.1|MG487781.1|MG487780.1|MG487779.1|MG487778.1|MG487777.1|MG487776.1|MG487775.1|MG487774.1|MG487773.1|MG487772.1|MG487771.1|MG487770.1|MG487769.1|MG487768.1|MG487767.1|MG487766.1|MG487765.1|MG487764.1|MG487763.1|MG487762.1|MG487761.1|MG487760.1|MG487759.1|MG487758.1|MG487757.1|MG487756.1|MG487755.1|MG487754.1|MG487753.1|MG487752.1|MG487751.1|MG487750.1|MG487749.1|MG487748.1|MG487747.1|MG487746.1|MG487745.1|MG487744.1|MG487743.1|MG487742.1|MG487741.1|MG487740.1|MG487739.1|MG487738.1|MG487737.1|MG487736.1|MG487735.1|MG487734.1|MG487733.1|MG487732.1|MG487731.1|MG487730.1|MG487729.1|MG487728.1|MG487727.1|MG487726.1|MG487725.1|MG487724.1|MG487723.1|MG487722.1|MG487721.1|MG487720.1|MG487719.1|MG487718.1|MG487717.1|MG487716.1|MG487715.1|MG487714.1|MG487713.1|MG487712.1|MG487711.1|MG487710.1|MG487709.1|MG487708.1|MG487707.1|MG487706.1|MG487705.1|MG487704.1|MG487703.1|MG487702.1|MG487701.1|MG487700.1|MG487699.1|MG487698.1|MG487697.1|MG487696.1|MG487695.1|MG487694.1|MG487693.1|MG487692.1|MG487691.1|MG487690.1|MG487689.1|MG487688.1|MG487687.1|MG487686.1|MG487685.1|MG487684.1|MG487683.1|MG487682.1|MG487681.1|MG487680.1|MG487679.1|MG487678.1|MG487677.1|MG487676.1|MG487675.1|MG487674.1|MG487673.1|MG487672.1|MG487671.1|MG487670.1|MG487669.1|MG487668.1|MG487667.1|MG487666.1|MG487665.1|MG487664.1|MG487663.1|MG487662.1|MG487661.1|MG487660.1|MG487659.1|MG487658.1|MG487657.1|MG487656.1|MG487655.1|MG487654.1|MG487653.1|MG487652.1|MG487651.1|MG487650.1|MG487649.1|MG487648.1|MG487647.1|MG487646.1|MG487645.1|MG487644.1|MG487643.1|MG487642.1|MG487641.1|MG487640.1|MG487639.1|MG487638.1|MG487637.1|MG487636.1|MG487635.1|MG487634.1|MG487633.1|MG487632.1|MG487631.1|MG487630.1|MG487629.1|MG487628.1|MG487627.1|MG487626.1|MG487625.1|MG487624.1|MG487623.1|MG487622.1|MG487621.1|MG487620.1|MG487619.1|MG487618.1|MG487617.1|MG487616.1|MG487615.1|MG487614.1|MG487613.1|MG487612.1|MG487611.1|MG487610.1|MG487609.1|MG487608.1|MG487607.1|MG487606.1|MG487605.1|MG487604.1|MG487603.1|MG487602.1|MG487601.1|MG487600.1|MG487599.1|MG487598.1|MG487597.1|MG487596.1|MG487595.1|MG487594.1|MG487593.1|MG487592.1|MG487591.1|MG487590.1|MG487589.1|MG487588.1|MG487587.1|MG487586.1|MG487585.1|MG487584.1|MG487583.1|MG487582.1|MG487581.1|MG487580.1|MG487579.1|MG487578.1|MG487577.1|MG487576.1|MG487575.1|MG487574.1|MG487573.1|MG487572.1|MG487571.1|MG487570.1|MG487569.1|MG487568.1|MG487567.1|MG487566.1|MG487565.1|MG487564.1|MG487563.1|MG487562.1|MG487561.1|MG487560.1|MG487559.1|MG487558.1|MG487557.1|MG487556.1|MG487555.1|MG487554.1|MG487553.1|MG487552.1|MG487551.1|MG487550.1|MG487549.1|MG487548.1|MG487547.1|MG487546.1|MG487545.1|MG487544.1|MG487543.1|MG487542.1|MG487541.1|MG487540.1|MG487539.1|MG487538.1|MG487537.1|MG487536.1|MG487535.1|MG487534.1|MG487533.1|MG487532.1|MG487531.1|MG487530.1|MG487529.1|MG487528.1|MG487527.1|MG487526.1|MG487525.1|MG487524.1|MG487523.1|MG487522.1|MG487521.1|MG487520.1|MG487519.1|MG487518.1|MG487517.1|MG487516.1|MG487515.1|MG487514.1|MG487513.1|MG487512.1|MG487511.1|MG487510.1|MG487509.1|MG487508.1|MG487507.1|MG487506.1|MG487505.1|MG487504.1|MG487503.1|MG487502.1|MG487501.1|MG487500.1|MG487499.1|MG487498.1|MG487497.1|MG487496.1|MG487495.1|MG487494.1|MG487493.1|MG487492.1|MG487491.1|MG487490.1|MG487489.1|MG487488.1|MG487487.1|MG487486.1|MG487485.1|MG487484.1|MG487483.1|MG487482.1|MG487481.1|MG487480.1|MG487479.1|MG487478.1|MG487477.1|MG487476.1|MG487475.1|MG487474.1|MG487473.1|MG487472.1|MG487471.1|MG487470.1|MG487469.1|MG487468.1|MG487467.1|MG487466.1|MG487465.1|MG487464.1|MG487463.1|MG487462.1|MG487461.1|MG487460.1|MG487459.1|MG487458.1|MG487457.1|MG487456.1|MG487455.1|MG487454.1|MG487453.1|MG487452.1|MG487451.1|MG487450.1|MG487449.1|MG487448.1|MG487447.1|MG487446.1|MG487445.1|MG487444.1|MG487443.1|MG487442.1|MG487441.1|MG487440.1|MG487439.1|MG487438.1|MG487437.1|MG487436.1|MG487435.1|MG487434.1|MG487433.1|MG487432.1|MG487431.1|MG487430.1|MG487429.1|MG487428.1|MG487427.1|MG487426.1|MG487425.1|MG487424.1|MG487423.1|MG487422.1|MG487421.1|MG487420.1|MG487419.1|MG487418.1|MG487417.1|MG487416.1|MG487415.1|MG487414.1|MG487413.1|MG487412.1|MG487411.1|MG487410.1|MG487409.1|MG487408.1|MG487407.1|MG487406.1|MG487405.1|MG487404.1|MG487403.1|MG487402.1|MG487401.1|MG487400.1|MG487399.1|MG487398.1|MG487397.1|MG487396.1|MG487395.1|MG487394.1|MG487393.1|MG487392.1|MG487391.1|MG487390.1|MG487389.1|MG487388.1|MG487387.1|MG487386.1|MG487385.1|MG487384.1|MG487383.1|MG487382.1|MG487381.1|MG487380.1|MG487379.1|MG487378.1|MG487377.1|MG487376.1|MG487375.1|MG487374.1|MG487373.1|MG487372.1|MG487371.1|MG487370.1|MG487369.1|MG487368.1|MG487367.1|MG487366.1|MG487365.1|MG487364.1|MG487363.1|MG487362.1|MG487361.1|MG487360.1|MG487359.1|MG487358.1|MG487357.1|MG487356.1|MG487355.1|MG487354.1|MG487353.1|MG487352.1|MG487351.1|MG487350.1|MG487349.1|MG487348.1|MG487347.1|MG487346.1|MG487345.1|MG487344.1|MG487343.1|MG487342.1|MG487341.1|MG487340.1|MG487339.1|MG487338.1|MG487337.1|MG487336.1|MG487335.1|MG487334.1|MG487333.1|MG487332.1|MG487331.1|MG487330.1|MG487329.1|MG487328.1|MG487327.1|MG487326.1|MG487325.1|MG487324.1|MG487323.1|MG487322.1|MG487321.1|MG487320.1|MG487319.1|MG487318.1|MG487317.1|MG487316.1|MG487315.1|MG487314.1|MG487313.1|MG487312.1|MG487311.1|MG487310.1|MG487309.1|MG487308.1|MG487307.1|MG487306.1|MG487305.1|MG487304.1|MG487303.1|MG487302.1|MG487301.1|MG487300.1|MG487299.1|MG487298.1|MG487297.1|MG487296.1|MG487295.1|MG487294.1|MG487293.1|MG487292.1|MG487291.1|MG487290.1|MG487289.1|MG487288.1|MG487287.1|MG487286.1|MG487285.1|MG487284.1|MG487283.1|MG487282.1|MG487281.1|MG487280.1|MG487279.1|MG487278.1|MG487277.1|MG487276.1|MG487275.1|MG487274.1|MG487273.1|MG487272.1|MG487271.1|MG487270.1|MG487269.1|MG487268.1|MG487267.1|MG487266.1|MG487265.1|MG487264.1|MG487263.1|MG487262.1|MG487261.1|MG487260.1|MG487259.1|MG487258.1|MG487257.1|MG487256.1|MG487255.1|MG487254.1|MG487253.1|MG487252.1|MG487251.1|MG487250.1|MG487249.1|MG487248.1|MG487247.1|MG487246.1|MG487245.1|MG487244.1|MG487243.1|MG487242.1|MG487241.1|MG487240.1|MG487239.1|MG487238.1|MG487237.1|MG487236.1|MG487235.1|MG487234.1|MG487233.1|MG487232.1|MG487231.1|MG487230.1|MG487229.1|MG487228.1|MG487227.1|MG487226.1|MG487225.1|MG487224.1|MG487223.1|MG487222.1|MG487221.1|MG487220.1|MG487219.1|MG487218.1|MG487217.1|MG487216.1|MG487215.1|MG487214.1|MG487213.1|MG487212.1|MG487211.1|MG487210.1|MG487209.1|MG487208.1|MG487207.1|MG487206.1|MG487205.1|MG487204.1|MG487203.1|MG487202.1|MG487201.1|MG487200.1|MG487199.1|MG487198.1|MG487197.1|MG487196.1|MG487195.1|MG487194.1|MG487193.1|MG487192.1|MG487191.1|MG487190.1|MG487189.1|MG487188.1|MG487187.1|MG487186.1|MG487185.1|MG487184.1|MG487183.1|MG487182.1|MG487181.1|MG487180.1|MG487179.1|MG487178.1|MG487177.1|MG487176.1|MG487175.1|MG487174.1|MG487173.1|MG487172.1|MG487171.1|MG487170.1|MG487169.1|MG487168.1|MG487167.1|MG487166.1|MG487165.1|MG487164.1|MG487163.1|MG487162.1|MG487161.1|MG487160.1|MG487159.1|MG487158.1|MG487157.1|MG487156.1|MG487155.1|MG487154.1|MG487153.1|MG487152.1|MG487151.1|MG487150.1|MG487149.1|MG487148.1|MG487147.1|MG487146.1|MG487145.1|MG487144.1|MG487143.1|MG487142.1|MG487141.1|MG487140.1|MG487139.1|MG487138.1|MG487137.1|MG487136.1|MG487135.1|MG487134.1|MG487133.1|MG487132.1|MG487131.1|MG487130.1|MG487129.1|MG487128.1|MG487127.1|MG487126.1|MG487125.1|MG487124.1|MG487123.1|MG487122.1|MG487121.1|MG487120.1|MG487119.1|MG487118.1|MG487117.1|MG487116.1|MG487115.1|MG487114.1|MG487113.1|MG487112.1|MG487111.1|MG487110.1|MG487109.1|MG487108.1|MG487107.1|MG487106.1|MG487105.1|MG487104.1|MG487103.1|MG487102.1|MG487101.1|MG487100.1|MG487099.1|MG487098.1|MG487097.1|MG487096.1|MG487095.1|MG487094.1|MG487093.1|MG487092.1|MG487091.1|MG487090.1|MG487089.1|MG487088.1|MG487087.1|MG487086.1|MG487085.1|MG487084.1|MG487083.1|MG487082.1|MG487081.1|MG487080.1|MG487079.1|MG487078.1|MG487077.1|MG487076.1|MG487075.1|MG487074.1|MG487073.1|MG487072.1|MG487071.1|MG487070.1|MG487069.1|MG487068.1|MG487067.1|MG487066.1|MG487065.1|MG487064.1|MG487063.1|MG487062.1|MG487061.1|MG487060.1|MG487059.1|MG487058.1|MG487057.1|MG487056.1|MG487055.1|MG487054.1|MG487053.1|MG487052.1|MG487051.1|MG487050.1|MG487049.1|MG487048.1|MG487047.1|MG487046.1|MG487045.1|MG487044.1|MG487043.1|MG487042.1|MG487041.1|MG487040.1|MG487039.1|MG487038.1|MG487037.1|MG487036.1|MG487035.1|MG487034.1|MG487033.1|MG487032.1|MG487031.1|MG487030.1|MG487029.1|MG487028.1|MG487027.1|MG487026.1|MG487025.1|MG487024.1|MG487023.1|MG487022.1|MG487021.1|MG487020.1|MG487019.1|MG487018.1|MG487017.1|MG487016.1|MG487015.1|MG487014.1|MG487013.1|MG487012.1|MG487011.1|MG487010.1|MG487009.1|MG487008.1|MG487007.1|MG487006.1|MG487005.1|MG487004.1|MG487003.1|MG487002.1|MG487001.1|MG487000.1|MG486999.1|MG486998.1|MG486997.1|MG486996.1|MG486995.1|MG486994.1|MG486993.1|MG486992.1|MG486991.1|MG486990.1|MG486989.1|MG486988.1|MG486987.1|MG486986.1|MG486985.1|MG486984.1|MG486983.1|MG486982.1|MG486981.1|MG486980.1|MG486979.1|MG486978.1|MG486977.1|MG486976.1|MG486975.1|MG486974.1|MG486973.1|MG486972.1|MG486971.1|MG486970.1|MG486969.1|MG486968.1|MG486967.1|MG486966.1|MG486965.1|MG486964.1|MG486963.1|MG486962.1|MG486961.1|MG486960.1|MG486959.1|MG486958.1|MG486957.1|MG486956.1|MG486955.1|MG486954.1|MG486953.1|MG486952.1|MG486951.1|MG486950.1|MG486949.1|MG486948.1|MG486947.1|MG486946.1|MG486945.1|MG486944.1|MG486943.1|MG486942.1|MG486941.1|MG486940.1|MG486939.1|MG486938.1|MG486937.1|MG486936.1|MG486935.1|MG486934.1|MG486933.1|MG486932.1|MG486931.1|MG486930.1|MG486929.1|MG486928.1|MG486927.1|MG486926.1|MG486925.1|MG486924.1|MG486923.1|MG486922.1|MG486921.1|MG486920.1|MG486919.1|MG486918.1|MG486917.1|MG486916.1|MG486915.1|MG486914.1|MG486913.1|MG486912.1|MG486911.1|MG486910.1|MG486909.1|MG486908.1|MG486907.1|MG486906.1|MG486905.1|MG486904.1|MG486903.1|MG486902.1|MG486901.1|MG486900.1|MG486899.1|MG486898.1|MG486897.1|MG486896.1|MG486895.1|MG486894.1|MG486893.1|MG486892.1|MG486891.1|MG486890.1|MG486889.1|MG486888.1|MG486887.1|MG486886.1|MG486885.1|MG486884.1|MG486883.1|MG486882.1|MG486881.1|MG486880.1|MG486879.1|MG486878.1|MG486877.1|MG486876.1|MG486875.1|MG486874.1|MG486873.1|MG486872.1|MG486871.1|MG486870.1|MG486869.1|MG486868.1|MG486867.1|MG486866.1|MG486865.1|MG486864.1|MG486863.1|MG486862.1|MG486861.1|MG486860.1|MG486859.1|MG486858.1|MG486857.1|MG486856.1|MG486855.1|MG486854.1|MG486853.1|MG486852.1|MG486851.1|MG486850.1|MG486849.1|MG486848.1|MG486847.1|MG486846.1|MG486845.1|MG486844.1|MG486843.1|MG486842.1|MG486841.1|MG486840.1|MG486839.1|MG486838.1|MG486837.1|MG486836.1|MG486835.1|MG486834.1|MG486833.1|MG486832.1|MG486831.1|MG486830.1|MG486829.1|MG486828.1|MG486827.1|MG486826.1|MG486825.1|MG486824.1|MG486823.1|MG486822.1|MG486821.1|MG486820.1|MG486819.1|MG486818.1|MG486817.1|MG486816.1|MG486815.1|MG486814.1|MG486813.1|MG486812.1|MG486811.1|MG486810.1|MG486809.1|MG486808.1|MG486807.1|MG486806.1|MG486805.1|MG486804.1|MG486803.1|MG486802.1|MG486801.1|MG486800.1|MG486799.1|MG486798.1|MG486797.1|MG486796.1|MG486795.1|MG486794.1|MG486793.1|MG486792.1|MG486791.1|MG486790.1|MG486789.1|MG486788.1|MG486787.1|MG486786.1|MG486785.1|MG486784.1|MG486783.1|MG486782.1|MG486781.1|MG486780.1|MG486779.1|MG486778.1|MG486777.1|MG486776.1|MG486775.1|MG486774.1|MG486773.1|MG486772.1|MG486771.1|MG486770.1|MG486769.1|MG486768.1|MG486767.1|MG486766.1|MG486765.1|MG486764.1|MG486763.1|MG486762.1|MG486761.1|MG486760.1|MG486759.1|MG486758.1|MG486757.1|MG486756.1|MG486755.1|MG486754.1|MG486753.1|MG486752.1|MG486751.1|MG486750.1|MG486749.1|MG486748.1|MG486747.1|MG486746.1|MG486745.1|MG486744.1|MG486743.1|MG486742.1|MG486741.1|MG486740.1|MG486739.1|MG486738.1|MG486737.1|MG486736.1|MG486735.1|MG486734.1|MG486733.1|MG486732.1|MG486731.1|MG486730.1|MG486729.1|MG486728.1|MG486727.1|MG486726.1|MG486725.1|MG486724.1|MG486723.1|MG486722.1|MG486721.1|MG486720.1|MG486719.1|MG486718.1|MG486717.1|MG486716.1|MG486715.1|MG486714.1|MG486713.1|MG486712.1|MG486711.1|MG486710.1|MG486709.1|MG486708.1|MG486707.1|MG486706.1|MG486705.1|MG486704.1|MG486703.1|MG486702.1|MG486701.1|MG486700.1|MG486699.1|MG486698.1|MG486697.1|MG486696.1|MG486695.1|MG486694.1|MG486693.1|MG486692.1|MG486691.1|MG486690.1|MG486689.1|MG486688.1|MG486687.1|MG486686.1|MG486685.1|MG486684.1|MG486683.1|MG486682.1|MG486681.1|MG486680.1|MG486679.1|MG486678.1|MG486677.1|MG486676.1|MG486675.1|MG486674.1|MG486673.1|MG486672.1|MG486671.1|MG486670.1|MG486669.1|MG486668.1|MG486667.1|MG486666.1|MG486665.1|MG486664.1|MG486663.1|MG486662.1|MG486661.1|MG486660.1|MG486659.1|MG486658.1|MG486657.1|MG486656.1|MG486655.1|MG486654.1|MG486653.1|MG486652.1|MG486651.1|MG486650.1|MG486649.1|MG486648.1|MG486647.1|MG486646.1|MG486645.1|MG486644.1|MG486643.1|MG486642.1|MG486641.1|MG486640.1|MG486639.1|MG486638.1|MG486637.1|MG486636.1|MG486635.1|MG486634.1|MG486633.1|MG486632.1|MG486631.1|MG486630.1|MG486629.1|MG486628.1|MG486627.1|MG486626.1|MG486625.1|MG486624.1|MG486623.1|MG486622.1|MG486621.1|MG486620.1|MG486619.1|MG486618.1|MG486617.1|MG486616.1|MG486615.1|MG486614.1|MG486613.1|MG486612.1|MG486611.1|MG486610.1|MG486609.1|MG486608.1|MG486607.1|MG486606.1|MG486605.1|MG486604.1|MG486603.1|MG486602.1|MG486601.1|MG486600.1|MG486599.1|MG486598.1|MG486597.1|MG486596.1|MG486595.1|MG486594.1|MG486593.1|MG486592.1|MG486591.1|MG486590.1|MG486589.1|MG486588.1|MG486587.1|MG486586.1|MG486585.1|MG486584.1|MG486583.1|MG486582.1|MG486581.1|MG486580.1|MG486579.1|MG486578.1|MG486577.1|MG486576.1|MG486575.1|MG486574.1|MG486573.1|MG486572.1|MG486571.1|MG486570.1|MG486569.1|MG486568.1|MG486567.1|MG486566.1|MG486565.1|MG486564.1|MG486563.1|MG486562.1|MG486561.1|MG486560.1|MG486559.1|MG486558.1|MG486557.1|MG486556.1|MG486555.1|MG486554.1|MG486553.1|MG486552.1|MG486551.1|MG486550.1|MG486549.1|MG486548.1|MG486547.1|MG486546.1|MG486545.1|MG486544.1|MG486543.1|MG486542.1|MG486541.1|MG486540.1|MG486539.1|MG486538.1|MG486537.1|MG486536.1|MG486535.1|MG486534.1|MG486533.1|MG486532.1|MG486531.1|MG486530.1|MG486529.1|MG486528.1|MG486527.1|MG486526.1|MG486525.1|MG486524.1|MG486523.1|MG486522.1|MG486521.1|MG486520.1|MG486519.1|MG486518.1|MG486517.1|MG486516.1|MG486515.1|MG486514.1|MG486513.1|MG486512.1|MG486511.1|MG486510.1|MG486509.1|MG486508.1|MG486507.1|MG486506.1|MG486505.1|MG486504.1|MG486503.1|MG486502.1|MG486501.1|MG486500.1|MG486499.1|MG486498.1|MG486497.1|MG486496.1|MG486495.1|MG486494.1|MG486493.1|MG486492.1|MG486491.1|MG486490.1|MG486489.1|MG486488.1|MG486487.1|MG486486.1|MG486485.1|MG486484.1|MG486483.1|MG486482.1|MG486481.1|MG486480.1|MG486479.1|MG486478.1|MG486477.1|MG486476.1|MG486475.1|MG486474.1|MG486473.1|MG486472.1|MG486471.1|MG486470.1|MG486469.1|MG486468.1|MG486467.1|MG486466.1|MG486465.1|MG486464.1|MG486463.1|MG486462.1|MG486461.1|MG486460.1|MG486459.1|MG486458.1|MG486457.1|MG486456.1|MG486455.1|MG486454.1|MG486453.1|MG486452.1|MG486451.1|MG486450.1|MG486449.1|MG486448.1|MG486447.1|MG486446.1|MG486445.1|MG486444.1|MG486443.1|MG486442.1|MG486441.1|MG486440.1|MG486439.1|MG486438.1|MG486437.1|MG486436.1|MG486435.1|MG486434.1|MG486433.1|MG486432.1|MG486431.1|MG486430.1|MG486429.1|MG486428.1|MG486427.1|MG486426.1|MG486425.1|MG486424.1|MG486423.1|MG486422.1|MG486421.1|MG486420.1|MG486419.1|MG486418.1|MG486417.1|MG486416.1|MG486415.1|MG486414.1|MG486413.1|MG486412.1|MG486411.1|MG486410.1|MG486409.1|MG486408.1|MG486407.1|MG486406.1|MG486405.1|MG486404.1|MG486403.1|MG486402.1|MG486401.1|MG486400.1|MG486399.1|MG486398.1|MG486397.1|MG486396.1|MG486395.1|MG486394.1|MG486393.1|MG486392.1|MG486391.1|MG486390.1|MG486389.1|MG486388.1|MG486387.1|MG486386.1|MG486385.1|MG486384.1|MG486383.1|MG486382.1|MG486381.1|MG486380.1|MG486379.1|MG486378.1|MG486377.1|MG486376.1|MG486375.1|MG486374.1|MG486373.1|MG486372.1|MG486371.1|MG486370.1|MG486369.1|MG486368.1|MG486367.1|MG486366.1|MG486365.1|MG486364.1|MG486363.1|MG486362.1|MG486361.1|MG486360.1|MG486359.1|MG486358.1|MG486357.1|MG486356.1|MG486355.1|MG486354.1|MG486353.1|MG486352.1|MG486351.1|MG486350.1|MG486349.1|MG486348.1|MG486347.1|MG486346.1|MG486345.1|MG486344.1|MG486343.1|MG486342.1|MG486341.1|MG486340.1|MG486339.1|MG486338.1|MG486337.1|MG486336.1|MG486335.1|MG486334.1|MG486333.1|MG486332.1|MG486331.1|MG486330.1|MG486329.1|MG486328.1|MG486327.1|MG486326.1|MG486325.1|MG486324.1|MG486323.1|MG486322.1|MG486321.1|MG486320.1|MG486319.1|MG486318.1|MG486317.1|MG486316.1|MG486315.1|MG486314.1|MG486313.1|MG486312.1|MG486311.1|MG486310.1|MG486309.1|MG486308.1|MG486307.1|MG486306.1|MG486305.1|MG486304.1|MG486303.1|MG486302.1|MG486301.1|MG486300.1|MG486299.1|MG486298.1|MG486297.1|MG486296.1|MG486295.1|MG486294.1|MG486293.1|MG486292.1|MG486291.1|MG486290.1|MG486289.1|MG486288.1|MG486287.1|MG486286.1|MG486285.1|MG486284.1|MG486283.1|MG486282.1|MG486281.1|MG486280.1|MG486279.1|MG486278.1|MG486277.1|MG486276.1|MG486275.1|MG486274.1|MG486273.1|MG486272.1|MG486271.1|MG486270.1|MG486269.1|MG486268.1|MG486267.1|MG486266.1|MG486265.1|MG486264.1|MG486263.1|MG486262.1|MG486261.1|MG486260.1|MG486259.1|MG486258.1|MG486257.1|MG486256.1|MG486255.1|MG486254.1|MG486253.1|MG486252.1|MG486251.1|MG486250.1|MG486249.1|MG486248.1|MG486247.1|MG486246.1|MG486245.1|MG486244.1|MG486243.1|MG486242.1|MG486241.1|MG486240.1|MG486239.1|MG486238.1|MG486237.1|MG486236.1|MG486235.1|MG486234.1|MG486233.1|MG486232.1|MG486231.1|MG486230.1|MG486229.1|MG486228.1|MG486227.1|MG486226.1|MG486225.1|MG486224.1|MG486223.1|MG486222.1|MG486221.1|MG486220.1|MG486219.1|MG486218.1|MG486217.1|MG486216.1|MG486215.1|MG486214.1|MG486213.1|MG486212.1|MG486211.1|MG486210.1|MG486209.1|MG486208.1|MG486207.1|MG486206.1|MG486205.1|MG486204.1|MG486203.1|MG486202.1|MG486201.1|MG486200.1|MG486199.1|MG486198.1|MG486197.1|MG486196.1|MG486195.1|MG486194.1|MG486193.1|MG486192.1|MG486191.1|MG486190.1|MG486189.1|MG486188.1|MG486187.1|MG486186.1|MG486185.1|MG486184.1|MG486183.1|MG486182.1|MG486181.1|MG486180.1|MG486179.1|MG486178.1|MG486177.1|MG486176.1|MG486175.1|MG486174.1|MG486173.1|MG486172.1|MG486171.1|MG486170.1|MG486169.1|MG486168.1|MG486167.1|MG486166.1|MG486165.1|MG486164.1|MG486163.1|MG486162.1|MG486161.1|MG486160.1|MG486159.1|MG486158.1|MG486157.1|MG486156.1|MG486155.1|MG486154.1|MG486153.1|MG486152.1|MG486151.1|MG486150.1|MG486149.1|MG486148.1|MG486147.1|MG486146.1|MG486145.1|MG486144.1|MG486143.1|MG486142.1|MG486141.1|MG486140.1|MG486139.1|MG486138.1|MG486137.1|MG486136.1|MG486135.1|MG486134.1|MG486133.1|MG486132.1|MG486131.1|MG486130.1|MG486129.1|MG486128.1|MG486127.1|MG486126.1|MG486125.1|MG486124.1|MG486123.1|MG486122.1|MG486121.1|MG486120.1|MG486119.1|MG486118.1|MG486117.1|MG486116.1|MG486115.1|MG486114.1|MG486113.1|MG486112.1|MG486111.1|MG486110.1|MG486109.1|MG486108.1|MG486107.1|MG486106.1|MG486105.1|MG486104.1|MG486103.1|MG486102.1|MG486101.1|MG486100.1|MG486099.1|MG486098.1|MG486097.1|MG486096.1|MG486095.1|MG486094.1|MG486093.1|MG486092.1|MG486091.1|MG486090.1|MG486089.1|MG486088.1|MG486087.1|MG486086.1|MG486085.1|MG486084.1|MG486083.1|MG486082.1|MG486081.1|MG486080.1|MG486079.1|MG486078.1|MG486077.1|MG486076.1|MG486075.1|MG486074.1|MG486073.1|MG486072.1|MG486071.1|MG486070.1|MG486069.1|MG486068.1|MG486067.1|MG486066.1|MG486065.1|MG486064.1|MG486063.1|MG486062.1|MG486061.1|MG486060.1|MG486059.1|MG486058.1|MG486057.1|MG486056.1|MG486055.1|MG486054.1|MG486053.1|MG486052.1|MG486051.1|MG486050.1|MG486049.1|MG486048.1|MG486047.1|MG486046.1|MG486045.1|MG486044.1|MG486043.1|MG486042.1|MG486041.1|MG486040.1|MG486039.1|MG486038.1|MG486037.1|MG486036.1|MG486035.1|MG486034.1|MG486033.1|MG486032.1|MG486031.1|MG486030.1|MG486029.1|MG486028.1|MG486027.1|MG486026.1|MG486025.1|MG486024.1|MG486023.1|MG486022.1|MG486021.1|MG486020.1|MG486019.1|MG486018.1|MG486017.1|MG486016.1|MG486015.1|MG486014.1|MG486013.1|MG486012.1|MG486011.1|MG486010.1|MG486009.1|MG486008.1|MG486007.1|MG486006.1|MG486005.1|MG486004.1|MG486003.1|MG486002.1|MG486001.1|MG486000.1|MG485999.1|MG485998.1|MG485997.1|MG485996.1|MG485995.1|MG485994.1|MG485993.1|MG485992.1|MG485991.1|MG485990.1|MG485989.1|MG485988.1|MG485987.1|MG485986.1|MG485985.1|MG485984.1|MG485983.1|MG485982.1|MG485981.1|MG485980.1|MG485979.1|MG485978.1|MG485977.1|MG485976.1|MG485975.1|MG485974.1|MG485973.1|MG485972.1|MG485971.1|MG485970.1|MG485969.1|MG485968.1|MG485967.1|MG485966.1|MG485965.1|MG485964.1|MG485963.1|MG485962.1|MG485961.1|MG485960.1|MG485959.1|MG485958.1|MG485957.1|MG485956.1|MG485955.1|MG485954.1|MG485953.1|MG485952.1|MG485951.1|MG485950.1|MG485949.1|MG485948.1|MG485947.1|MG485946.1|MG485945.1|MG485944.1|MG485943.1|MG485942.1|MG485941.1|MG485940.1|MG485939.1|MG485938.1|MG485937.1|MG485936.1|MG485935.1|MG485934.1|MG485933.1|MG485932.1|MG485931.1|MG485930.1|MG485929.1|MG485928.1|MG485927.1|MG485926.1|MG485925.1|MG485924.1|MG485923.1|MG485922.1|MG485921.1|MG485920.1|MG485919.1|MG485918.1|MG485917.1|MG485916.1|MG485915.1|MG485914.1|MG485913.1|MG485912.1|MG485911.1|MG485910.1|MG485909.1|MG485908.1|MG485907.1|MG485906.1|MG485905.1|MG485904.1|MG485903.1|MG485902.1|MG485901.1|MG485900.1|MG485899.1|MG485898.1|MG485897.1|MG485896.1|MG485895.1|MG485894.1|MG485893.1|MG485892.1|MG485891.1|MG485890.1|MG485889.1|MG485888.1|MG485887.1|MG485886.1|MG485885.1|MG485884.1|MG485883.1|MG485882.1|MG485881.1|MG485880.1|MG485879.1|MG485878.1|MG485877.1|MG485876.1|MG485875.1|MG485874.1|MG485873.1|MG485872.1|MG485871.1|MG485870.1|MG485869.1|MG485868.1|MG485867.1|MG485866.1|MG485865.1|MG485864.1|MG485863.1|MG485862.1|MG485861.1|MG485860.1|MG485859.1|MG485858.1|MG485857.1|MG485856.1|MG485855.1|MG485854.1|MG485853.1|MG485852.1|MG485851.1|MG485850.1|MG485849.1|MG485848.1|MG485847.1|MG485846.1|MG485845.1|MG485844.1|MG485843.1|MG485842.1|MG485841.1|MG485840.1|MG485839.1|MG485838.1|MG485837.1|MG485836.1|MG485835.1|MG485834.1|MG485833.1|MG485832.1|MG485831.1|MG485830.1|MG485829.1|MG485828.1|MG485827.1|MG485826.1|MG485825.1|MG485824.1|MG485823.1|MG485822.1|MG485821.1|MG485820.1|MG485819.1|MG485818.1|MG485817.1|MG485816.1|MG485815.1|MG485814.1|MG485813.1|MG485812.1|MG485811.1|MG485810.1|MG485809.1|MG485808.1|MG485807.1|MG485806.1|MG485805.1|MG485804.1|MG485803.1|MG485802.1|MG485801.1|MG485800.1|MG485799.1|MG485798.1|MG485797.1|MG485796.1|MG485795.1|MG485794.1|MG485793.1|MG485792.1|MG485791.1|MG485790.1|MG485789.1|MG485788.1|MG485787.1|MG485786.1|MG485785.1|MG485784.1|MG485783.1|MG485782.1|MG485781.1|MG485780.1|MG485779.1|MG485778.1|MG485777.1|MG485776.1|MG485775.1|MG485774.1|MG485773.1|MG485772.1|MG485771.1|MG485770.1|MG485769.1|MG485768.1|MG485767.1|MG485766.1|MG485765.1|MG485764.1|MG485763.1|MG485762.1|MG485761.1|MG485760.1|MG485759.1|MG485758.1|MG485757.1|MG485756.1|MG485755.1|MG485754.1|MG485753.1|MG485752.1|MG485751.1|MG485750.1|MG485749.1|MG485748.1|MG485747.1|MG485746.1|MG485745.1|MG485744.1|MG485743.1|MG485742.1|MG485741.1|MG485740.1|MG485739.1|MG485738.1|MG485737.1|MG485736.1|MG485735.1|MG485734.1|MG485733.1|MG485732.1|MG485731.1|MG485730.1|MG485729.1|MG485728.1|MG485727.1|MG485726.1|MG485725.1|MG485724.1|MG485723.1|MG485722.1|MG485721.1|MG485720.1|MG485719.1|MG485718.1|MG485717.1|MG485716.1|MG485715.1|MG485714.1|MG485713.1|MG485712.1|MG485711.1|MG485710.1|MG485709.1|MG485708.1|MG485707.1|MG485706.1|MG485705.1|MG485704.1|MG485703.1|MG485702.1|MG485701.1|MG485700.1|MG485699.1|MG485698.1|MG485697.1|MG485696.1|MG485695.1|MG485694.1|MG485693.1|MG485692.1|MG485691.1|MG485690.1|MG485689.1|MG485688.1|MG485687.1|MG485686.1|MG485685.1|MG485684.1|MG485683.1|MG485682.1|MG485681.1|MG485680.1|MG485679.1|MG485678.1|MG485677.1|MG485676.1|MG485675.1|MG485674.1|MG485673.1|MG485672.1|MG485671.1|MG485670.1|MG485669.1|MG485668.1|MG485667.1|MG485666.1|MG485665.1|MG485664.1|MG485663.1|MG485662.1|MG485661.1|MG485660.1|MG485659.1|MG485658.1|MG485657.1|MG485656.1|MG485655.1|MG485654.1|MG485653.1|MG485652.1|MG485651.1|MG485650.1|MG485649.1|MG485648.1|MG485647.1|MG485646.1|MG485645.1|MG485644.1|MG485643.1|MG485642.1|MG485641.1|MG485640.1|MG485639.1|MG485638.1|MG485637.1|MG485636.1|MG485635.1|MG485634.1|MG485633.1|MG485632.1|MG485631.1|MG485630.1|MG485629.1|MG485628.1|MG485627.1|MG485626.1|MG485625.1|MG485624.1|MG485623.1|MG485622.1|MG485621.1|MG485620.1|MG485619.1|MG485618.1|MG485617.1|MG485616.1|MG485615.1|MG485614.1|MG485613.1|MG485612.1|MG485611.1|MG485610.1|MG485609.1|MG485608.1|MG485607.1|MG485606.1|MG485605.1|MG485604.1|MG485603.1|MG485602.1|MG485601.1|MG485600.1|MG485599.1|MG485598.1|MG485597.1|MG485596.1|MG485595.1|MG485594.1|MG485593.1|MG485592.1|MG485591.1|MG485590.1|MG485589.1|MG485588.1|MG485587.1|MG485586.1|MG485585.1|MG485584.1|MG485583.1|MG485582.1|MG485581.1|MG485580.1|MG485579.1|MG485578.1|MG485577.1|MG485576.1|MG485575.1|MG485574.1|MG485573.1|MG485572.1|MG485571.1|MG485570.1|MG485569.1|MG485568.1|MG485567.1|MG485566.1|MG485565.1|MG485564.1|MG485563.1|MG485562.1|MG485561.1|MG485560.1|MG485559.1|MG485558.1|MG485557.1|MG485556.1|MG485555.1|MG485554.1|MG485553.1|MG485552.1|MG485551.1|MG485550.1|MG485549.1|MG485548.1|MG485547.1|MG485546.1|MG485545.1|MG485544.1|MG485543.1|MG485542.1|MG485541.1|MG485540.1|MG485539.1|MG485538.1|MG485537.1|MG485536.1|MG485535.1|MG485534.1|MG485533.1|MG485532.1|MG485531.1|MG485530.1|MG485529.1|MG485528.1|MG485527.1|MG485526.1|MG485525.1|MG485524.1|MG485523.1|MG485522.1|MG485521.1|MG485520.1|MG485519.1|MG485518.1|MG485517.1|MG485516.1|MG485515.1|MG485514.1|MG485513.1|MG485512.1|MG485511.1|MG485510.1|MG485509.1|MG485508.1|MG485507.1|MG485506.1|MG485505.1|MG485504.1|MG485503.1|MG485502.1|MG485501.1|MG485500.1|MG485499.1|MG485498.1|MG485497.1|MG485496.1|MG485495.1|MG485494.1|MG485493.1|MG485492.1|MG485491.1|MG485490.1|MG485489.1|MG485488.1|MG485487.1|MG485486.1|MG485485.1|MG485484.1|MG485483.1|MG485482.1|MG485481.1|MG485480.1|MG485479.1|MG485478.1|MG485477.1|MG485476.1|MG485475.1|MG485474.1|MG485473.1|MG485472.1|MG485471.1|MG485470.1|MG485469.1|MG485468.1|MG485467.1|MG485466.1|MG485465.1|MG485464.1|MG485463.1|MG485462.1|MG485461.1|MG485460.1|MG485459.1|MG485458.1|MG485457.1|MG485456.1|MG485455.1|MG485454.1|MG485453.1|MG485452.1|MG485451.1|MG485450.1|MG485449.1|MG485448.1|MG485447.1|MG485446.1|MG485445.1|MG485444.1|MG485443.1|MG485442.1|MG485441.1|MG485440.1|MG485439.1|MG485438.1|MG485437.1|MG485436.1|MG485435.1|MG485434.1|MG485433.1|MG485432.1|MG485431.1|MG485430.1|MG485429.1|MG485428.1|MG485427.1|MG485426.1|MG485425.1|MG485424.1|MG485423.1|MG485422.1|MG485421.1|MG485420.1|MG485419.1|MG485418.1|MG485417.1|MG485416.1|MG485415.1|MG485414.1|MG485413.1|MG485412.1|MG485411.1|MG485410.1|MG485409.1|MG485408.1|MG485407.1|MG485406.1|MG485405.1|MG485404.1|MG485403.1|MG485402.1|MG485401.1|MG485400.1|MG485399.1|MG485398.1|MG485397.1|MG485396.1|MG485395.1|MG485394.1|MG485393.1|MG485392.1|MG485391.1|MG485390.1|MG485389.1|MG485388.1|MG485387.1|MG485386.1|MG485385.1|MG485384.1|MG485383.1|MG485382.1|MG485381.1|MG485380.1|MG485379.1|MG485378.1|MG485377.1|MG485376.1|MG485375.1|MG485374.1|MG485373.1|MG485372.1|MG485371.1|MG485370.1|MG485369.1|MG485368.1|MG485367.1|MG485366.1|MG485365.1|MG485364.1|MG485363.1|MG485362.1|MG485361.1|MG485360.1|MG485359.1|MG485358.1|MG485357.1|MG485356.1|MG485355.1|MG485354.1|MG485353.1|MG485352.1|MG485351.1|MG485350.1|MG485349.1|MG485348.1|MG485347.1|MG485346.1|MG485345.1|MG485344.1|MG485343.1|MG485342.1|MG485341.1|MG485340.1|MG485339.1|MG485338.1|MG485337.1|MG485336.1|MG485335.1|MG485334.1|MG485333.1|MG485332.1|MG485331.1|MG485330.1|MG485329.1|MG485328.1|MG485327.1|MG485326.1|MG485325.1|MG485324.1|MG485323.1|MG485322.1|MG485321.1|MG485320.1|MG485319.1|MG485318.1|MG485317.1|MG485316.1|MG485315.1|MG485314.1|MG485313.1|MG485312.1|MG485311.1|MG485310.1|MG485309.1|MG485308.1|MG485307.1|MG485306.1|MG485305.1|MG485304.1|MG485303.1|MG485302.1|MG485301.1|MG485300.1|MG485299.1|MG485298.1|MG485297.1|MG485296.1|MG485295.1|MG485294.1|MG485293.1|MG485292.1|MG485291.1|MG485290.1|MG485289.1|MG485288.1|MG485287.1|MG485286.1|MG485285.1|MG485284.1|MG485283.1|MG485282.1|MG485281.1|MG485280.1|MG485279.1|MG485278.1|MG485277.1|MG485276.1|MG485275.1|MG485274.1|MG485273.1|MG485272.1|MG485271.1|MG485270.1|MG485269.1|MG485268.1|MG485267.1|MG485266.1|MG485265.1|MG485264.1|MG485263.1|MG485262.1|MG485261.1|MG485260.1|MG485259.1|MG485258.1|MG485257.1|MG485256.1|MG485255.1|MG485254.1|MG485253.1|MG485252.1|MG485251.1|MG485250.1|MG485249.1|MG485248.1|MG485247.1|MG485246.1|MG485245.1|MG485244.1|MG485243.1|MG485242.1|MG485241.1|MG485240.1|MG485239.1|MG485238.1|MG485237.1|MG485236.1|MG485235.1|MG485234.1|MG485233.1|MG485232.1|MG485231.1|MG485230.1|MG485229.1|MG485228.1|MG485227.1|MG485226.1|MG485225.1|MG485224.1|MG485223.1|MG485222.1|MG485221.1|MG485220.1|MG485219.1|MG485218.1|MG485217.1|MG485216.1|MG485215.1|MG485214.1|MG485213.1|MG485212.1|MG485211.1|MG485210.1|MG485209.1|MG485208.1|MG485207.1|MG485206.1|MG485205.1|MG485204.1|MG485203.1|MG485202.1|MG485201.1|MG485200.1|MG485199.1|MG485198.1|MG485197.1|MG485196.1|MG485195.1|MG485194.1|MG485193.1|MG485192.1|MG485191.1|MG485190.1|MG485189.1|MG485188.1|MG485187.1|MG485186.1|MG485185.1|MG485184.1|MG485183.1|MG485182.1|MG485181.1|MG485180.1|MG485179.1|MG485178.1|MG485177.1|MG485176.1|MG485175.1|MG485174.1|MG485173.1|MG485172.1|MG485171.1|MG485170.1|MG485169.1|MG485168.1|MG485167.1|MG485166.1|MG485165.1|MG485164.1|MG485163.1|MG485162.1|MG485161.1|MG485160.1|MG485159.1|MG485158.1|MG485157.1|MG485156.1|MG485155.1|MG485154.1|MG485153.1|MG485152.1|MG485151.1|MG485150.1|MG485149.1|MG485148.1|MG485147.1|MG485146.1|MG485145.1|MG485144.1|MG485143.1|MG485142.1|MG485141.1|MG485140.1|MG485139.1|MG485138.1|MG485137.1|MG485136.1|MG485135.1|MG485134.1|MG485133.1|MG485132.1|MG485131.1|MG485130.1|MG485129.1|MG485128.1|MG485127.1|MG485126.1|MG485125.1|MG485124.1|MG485123.1|MG485122.1|MG485121.1|MG485120.1|MG485119.1|MG485118.1|MG485117.1|MG485116.1|MG485115.1|MG485114.1|MG485113.1|MG485112.1|MG485111.1|MG485110.1|MG485109.1|MG485108.1|MG485107.1|MG485106.1|MG485105.1|MG485104.1|MG485103.1|MG485102.1|MG485101.1|MG485100.1|MG485099.1|MG485098.1|MG485097.1|MG485096.1|MG485095.1|MG485094.1|MG485093.1|MG485092.1|MG485091.1|MG485090.1|MG485089.1|MG485088.1|MG485087.1|MG485086.1|MG485085.1|MG485084.1|MG485083.1|MG485082.1|MG485081.1|MG485080.1|MG485079.1|MG485078.1|MG485077.1|MG485076.1|MG485075.1|MG485074.1|MG485073.1|MG485072.1|MG485071.1|MG485070.1|MG485069.1|MG485068.1|MG485067.1|MG485066.1|MG485065.1|MG485064.1|MG485063.1|MG485062.1|MG485061.1|MG485060.1|MG485059.1|MG485058.1|MG485057.1|MG485056.1|MG485055.1|MG485054.1|MG485053.1|MG485052.1|MG485051.1|MG485050.1|MG485049.1|MG485048.1|MG485047.1|MG485046.1|MG485045.1|MG485044.1|MG485043.1|MG485042.1|MG485041.1|MG485040.1|MG485039.1|MG485038.1|MG485037.1|MG485036.1|MG485035.1|MG485034.1|MG485033.1|MG485032.1|MG485031.1|MG485030.1|MG485029.1|MG485028.1|MG485027.1|MG485026.1|MG485025.1|MG485024.1|MG485023.1|MG485022.1|MG485021.1|MG485020.1|MG485019.1|MG485018.1|MG485017.1|MG485016.1|MG485015.1|MG485014.1|MG485013.1|MG485012.1|MG485011.1|MG485010.1|MG485009.1|MG485008.1|MG485007.1|MG485006.1|MG485005.1|MG485004.1|MG485003.1|MG485002.1|MG485001.1|MG485000.1|MG484999.1|MG484998.1|MG484997.1|MG484996.1|MG484995.1|MG484994.1|MG484993.1|MG484992.1|MG484991.1|MG484990.1|MG484989.1|MG484988.1|MG484987.1|MG484986.1|MG484985.1|MG484984.1|MG484983.1|MG484982.1|MG484981.1|MG484980.1|MG484979.1|MG484978.1|MG484977.1|MG484976.1|MG484975.1|MG484974.1|MG484973.1|MG484972.1|MG484971.1|MG484970.1|MG484969.1|MG484968.1|MG484967.1|MG484966.1|MG484965.1|MG484964.1|MG484963.1|MG484962.1|MG484961.1|MG484960.1|MG484959.1|MG484958.1|MG484957.1|MG484956.1|MG484955.1|MG484954.1|MG484953.1|MG484952.1|MG484951.1|MG484950.1|MG484949.1|MG484948.1|MG484947.1|MG484946.1|MG484945.1|MG484944.1|MG484943.1|MG484942.1|MG484941.1|MG484940.1|MG484939.1|MG484938.1|MG484937.1|MG484936.1|MG484935.1|MG484934.1|MG484933.1|MG484932.1|MG484931.1|MG484930.1|MG484929.1|MG484928.1|MG484927.1|MG484926.1|MG484925.1|MG484924.1|MG484923.1|MG484922.1|MG484921.1|MG484920.1|MG484919.1|MG484918.1|MG484917.1|MG484916.1|MG484915.1|MG484914.1|MG484913.1|MG484912.1|MG484911.1|MG484910.1|MG484909.1|MG484908.1|MG484907.1|MG484906.1|MG484905.1|MG484904.1|MG484903.1|MG484902.1|MG484901.1|MG484900.1|MG484899.1|MG484898.1|MG484897.1|MG484896.1|MG484895.1|MG484894.1|MG484893.1|MG484892.1|MG484891.1|MG484890.1|MG484889.1|MG484888.1|MG484887.1|MG484886.1|MG484885.1|MG484884.1|MG484883.1|MG484882.1|MG484881.1|MG484880.1|MG484879.1|MG484878.1|MG484877.1|MG484876.1|MG484875.1|MG484874.1|MG484873.1|MG484872.1|MG484871.1|MG484870.1|MG484869.1|MG484868.1|MG484867.1|MG484866.1|MG484865.1|MG484864.1|MG484863.1|MG484862.1|MG484861.1|MG484860.1|MG484859.1|MG484858.1|MG484857.1|MG484856.1|MG484855.1|MG484854.1|MG484853.1|MG484852.1|MG484851.1|MG484850.1|MG484849.1|MG484848.1|MG484847.1|MG484846.1|MG484845.1|MG484844.1|MG484843.1|MG484842.1|MG484841.1|MG484840.1|MG484839.1|MG484838.1|MG484837.1|MG484836.1|MG484835.1|MG484834.1|MG484833.1|MG484832.1|MG484831.1|MG484830.1|MG484829.1|MG484828.1|MG484827.1|MG484826.1|MG484825.1|MG484824.1|MG484823.1|MG484822.1|MG484821.1|MG484820.1|MG484819.1|MG484818.1|MG484817.1|MG484816.1|MG484815.1|MG484814.1|MG484813.1|MG484812.1|MG484811.1|MG484810.1|MG484809.1|MG484808.1|MG484807.1|MG484806.1|MG484805.1|MG484804.1|MG484803.1|MG484802.1|MG484801.1|MG484800.1|MG484799.1|MG484798.1|MG484797.1|MG484796.1|MG484795.1|MG484794.1|MG484793.1|MG484792.1|MG484791.1|MG484790.1|MG484789.1|MG484788.1|MG484787.1|MG484786.1|MG484785.1|MG484784.1|MG484783.1|MG484782.1|MG484781.1|MG484780.1|MG484779.1|MG484778.1|MG484777.1|MG484776.1|MG484775.1|MG484774.1|MG484773.1|MG484772.1|MG484771.1|MG484770.1|MG484769.1|MG484768.1|MG484767.1|MG484766.1|MG484765.1|MG484764.1|MG484763.1|MG484762.1|MG484761.1|MG484760.1|MG484759.1|MG484758.1|MG484757.1|MG484756.1|MG484755.1|MG484754.1|MG484753.1|MG484752.1|MG484751.1|MG484750.1|MG484749.1|MG484748.1|MG484747.1|MG484746.1|MG484745.1|MG484744.1|MG484743.1|MG484742.1|MG484741.1|MG484740.1|MG484739.1|MG484738.1|MG484737.1|MG484736.1|MG484735.1|MG484734.1|MG484733.1|MG484732.1|MG484731.1|MG484730.1|MG484729.1|MG484728.1|MG484727.1|MG484726.1|MG484725.1|MG484724.1|MG484723.1|MG484722.1|MG484721.1|MG484720.1|MG484719.1|MG484718.1|MG484717.1|MG484716.1|MG484715.1|MG484714.1|MG484713.1|MG484712.1|MG484711.1|MG484710.1|MG484709.1|MG484708.1|MG484707.1|MG484706.1|MG484705.1|MG484704.1|MG484703.1|MG484702.1|MG484701.1|MG484700.1|MG484699.1|MG484698.1|MG484697.1|MG484696.1|MG484695.1|MG484694.1|MG484693.1|MG484692.1|MG484691.1|MG484690.1|MG484689.1|MG484688.1|MG484687.1|MG484686.1|MG484685.1|MG484684.1|MG484683.1|MG484682.1|MG484681.1|MG484680.1|MG484679.1|MG484678.1|MG484677.1|MG484676.1|MG484675.1|MG484674.1|MG484673.1|MG484672.1|MG484671.1|MG484670.1|MG484669.1|MG484668.1|MG484667.1|MG484666.1|MG484665.1|MG484664.1|MG484663.1|MG484662.1|MG484661.1|MG484660.1|MG484659.1|MG484658.1|MG484657.1|MG484656.1|MG484655.1|MG484654.1|MG484653.1|MG484652.1|MG484651.1|MG484650.1|MG484649.1|MG484648.1|MG484647.1|MG484646.1|MG484645.1|MG484644.1|MG484643.1|MG484642.1|MG484641.1|MG484640.1|MG484639.1|MG484638.1|MG484637.1|MG484636.1|MG484635.1|MG484634.1|MG484633.1|MG484632.1|MG484631.1|MG484630.1|MG484629.1|MG484628.1|MG484627.1|MG484626.1|MG484625.1|MG484624.1|MG484623.1|MG484622.1|MG484621.1|MG484620.1|MG484619.1|MG484618.1|MG484617.1|MG484616.1|MG484615.1|MG484614.1|MG484613.1|MG484612.1|MG484611.1|MG484610.1|MG484609.1|MG484608.1|MG484607.1|MG484606.1|MG484605.1|MG484604.1|MG484603.1|MG484602.1|MG484601.1|MG484600.1|MG484599.1|MG484598.1|MG484597.1|MG484596.1|MG484595.1|MG484594.1|MG484593.1|MG484592.1|MG484591.1|MG484590.1|MG484589.1|MG484588.1|MG484587.1|MG484586.1|MG484585.1|MG484584.1|MG484583.1|MG484582.1|MG484581.1|MG484580.1|MG484579.1|MG484578.1|MG484577.1|MG484576.1|MG484575.1|MG484574.1|MG484573.1|MG484572.1|MG484571.1|MG484570.1|MG484569.1|MG484568.1|MG484567.1|MG484566.1|MG484565.1|MG484564.1|MG484563.1|MG484562.1|MG484561.1|MG484560.1|MG484559.1|MG484558.1|MG484557.1|MG484556.1|MG484555.1|MG484554.1|MG484553.1|MG484552.1|MG484551.1|MG484550.1|MG484549.1|MG484548.1|MG484547.1|MG484546.1|MG484545.1|MG484544.1|MG484543.1|MG484542.1|MG484541.1|MG484540.1|MG484539.1|MG484538.1|MG484537.1|MG484536.1|MG484535.1|MG484534.1|MG484533.1|MG484532.1|MG484531.1|MG484530.1|MG484529.1|MG484528.1|MG484527.1|MG484526.1|MG484525.1|MG484524.1|MG484523.1|MG484522.1|MG484521.1|MG484520.1|MG484519.1|MG484518.1|MG484517.1|MG484516.1|MG484515.1|MG484514.1|MG484513.1|MG484512.1|MG484511.1|MG484510.1|MG484509.1|MG484508.1|MG484507.1|MG484506.1|MG484505.1|MG484504.1|MG484503.1|MG484502.1|MG484501.1|MG484500.1|MG484499.1|MG484498.1|MG484497.1|MG484496.1|MG484495.1|MG484494.1|MG484493.1|MG484492.1|MG484491.1|MG484490.1|MG484489.1|MG484488.1|MG484487.1|MG484486.1|MG484485.1|MG484484.1|MG484483.1|MG484482.1|MG484481.1|MG484480.1|MG484479.1|MG484478.1|MG484477.1|MG484476.1|MG484475.1|MG484474.1|MG484473.1|MG484472.1|MG484471.1|MG484470.1|MG484469.1|MG484468.1|MG484467.1|MG484466.1|MG484465.1|MG484464.1|MG484463.1|MG484462.1|MG484461.1|MG484460.1|MG484459.1|MG484458.1|MG484457.1|MG484456.1|MG484455.1|MG484454.1|MG484453.1|MG484452.1|MG484451.1|MG484450.1|MG484449.1|MG484448.1|MG484447.1|MG484446.1|MG484445.1|MG484444.1|MG484443.1|MG484442.1|MG484441.1|MG484440.1|MG484439.1|MG484438.1|MG484437.1|MG484436.1|MG484435.1|MG484434.1|MG484433.1|MG484432.1|MG484431.1|MG484430.1|MG484429.1|MG484428.1|MG484427.1|MG484426.1|MG484425.1|MG484424.1|MG484423.1|MG484422.1|MG484421.1|MG484420.1|MG484419.1|MG484418.1|MG484417.1|MG484416.1|MG484415.1|MG484414.1|MG484413.1|MG484412.1|MG484411.1|MG484410.1|MG484409.1|MG484408.1|MG484407.1|MG484406.1|MG484405.1|MG484404.1|MG484403.1|MG484402.1|MG484401.1|MG484400.1|MG484399.1|MG484398.1|MG484397.1|MG484396.1|MG484395.1|MG484394.1|MG484393.1|MG484392.1|MG484391.1|MG484390.1|MG484389.1|MG484388.1|MG484387.1|MG484386.1|MG484385.1|MG484384.1|MG484383.1|MG484382.1|MG484381.1|MG484380.1|MG484379.1|MG484378.1|MG484377.1|MG484376.1|MG484375.1|MG484374.1|MG484373.1|MG484372.1|MG484371.1|MG484370.1|MG484369.1|MG484368.1|MG484367.1|MG484366.1|MG484365.1|MG484364.1|MG484363.1|MG484362.1|MG484361.1|MG484360.1|MG484359.1|MG484358.1|MG484357.1|MG484356.1|MG484355.1|MG484354.1|MG484353.1|MG484352.1|MG484351.1|MG484350.1|MG484349.1|MG484348.1|MG484347.1|MG484346.1|MG484345.1|MG484344.1|MG484343.1|MG484342.1|MG484341.1|MG484340.1|MG484339.1|MG484338.1|MG484337.1|MG484336.1|MG484335.1|MG484334.1|MG484333.1|MG484332.1|MG484331.1|MG484330.1|MG484329.1|MG484328.1|MG484327.1|MG484326.1|MG484325.1|MG484324.1|MG484323.1|MG484322.1|MG484321.1|MG484320.1|MG484319.1|MG484318.1|MG484317.1|MG484316.1|MG484315.1|MG484314.1|MG484313.1|MG484312.1|MG484311.1|MG484310.1|MG484309.1|MG484308.1|MG484307.1|MG484306.1|MG484305.1|MG484304.1|MG484303.1|MG484302.1|MG484301.1|MG484300.1|MG484299.1|MG484298.1|MG484297.1|MG484296.1|MG484295.1|MG484294.1|MG484293.1|MG484292.1|MG484291.1|MG484290.1|MG484289.1|MG484288.1|MG484287.1|MG484286.1|MG484285.1|MG484284.1|MG484283.1|MG484282.1|MG484281.1|MG484280.1|MG484279.1|MG484278.1|MG484277.1|MG484276.1|MG484275.1|MG484274.1|MG484273.1|MG484272.1|MG484271.1|MG484270.1|MG484269.1|MG484268.1|MG484267.1|MG484266.1|MG484265.1|MG484264.1|MG484263.1|MG484262.1|MG484261.1|MG484260.1|MG484259.1|MG484258.1|MG484257.1|MG484256.1|MG484255.1|MG484254.1|MG484253.1|MG484252.1|MG484251.1|MG484250.1|MG484249.1|MG484248.1|MG484247.1|MG484246.1|MG484245.1|MG484244.1|MG484243.1|MG484242.1|MG484241.1|MG484240.1|MG484239.1|MG484238.1|MG484237.1|MG484236.1|MG484235.1|MG484234.1|MG484233.1|MG484232.1|MG484231.1|MG484230.1|MG484229.1|MG484228.1|MG484227.1|MG484226.1|MG484225.1|MG484224.1|MG484223.1|MG484222.1|MG484221.1|MG484220.1|MG484219.1|MG484218.1|MG484217.1|MG484216.1|MG484215.1|MG484214.1|MG484213.1|MG484212.1|MG484211.1|MG484210.1|MG484209.1|MG484208.1|MG484207.1|MG484206.1|MG484205.1|MG484204.1|MG484203.1|MG484202.1|MG484201.1|MG484200.1|MG484199.1|MG484198.1|MG484197.1|MG484196.1|MG484195.1|MG484194.1|MG484193.1|MG484192.1|MG484191.1|MG484190.1|MG484189.1|MG484188.1|MG484187.1|MG484186.1|MG484185.1|MG484184.1|MG484183.1|MG484182.1|MG484181.1|MG484180.1|MG484179.1|MG484178.1|MG484177.1|MG484176.1|MG484175.1|MG484174.1|MG484173.1|MG484172.1|MG484171.1|MG484170.1|MG484169.1|MG484168.1|MG484167.1|MG484166.1|MG484165.1|MG484164.1|MG484163.1|MG484162.1|MG484161.1|MG484160.1|MG484159.1|MG484158.1|MG484157.1|MG484156.1|MG484155.1|MG484154.1|MG484153.1|MG484152.1|MG484151.1|MG484150.1|MG484149.1|MG484148.1|MG484147.1|MG484146.1|MG484145.1|MG484144.1|MG484143.1|MG484142.1|MG484141.1|MG484140.1|MG484139.1|MG484138.1|MG484137.1|MG484136.1|MG484135.1|MG484134.1|MG484133.1|MG484132.1|MG484131.1|MG484130.1|MG484129.1|MG484128.1|MG484127.1|MG484126.1|MG484125.1|MG484124.1|MG484123.1|MG484122.1|MG484121.1|MG484120.1|MG484119.1|MG484118.1|MG484117.1|MG484116.1|MG484115.1|MG484114.1|MG484113.1|MG484112.1|MG484111.1|MG484110.1|MG484109.1|MG484108.1|MG484107.1|MG484106.1|MG484105.1|MG484104.1|MG484103.1|MG484102.1|MG484101.1|MG484100.1|MG484099.1|MG484098.1|MG484097.1|MG484096.1|MG484095.1|MG484094.1|MG484093.1|MG484092.1|MG484091.1|MG484090.1|MG484089.1|MG484088.1|MG484087.1|MG484086.1|MG484085.1|MG484084.1|MG484083.1|MG484082.1|MG484081.1|MG484080.1|MG484079.1|MG484078.1|MG484077.1|MG484076.1|MG484075.1|MG484074.1|MG484073.1|MG484072.1|MG484071.1|MG484070.1|MG484069.1|MG484068.1|MG484067.1|MG484066.1|MG484065.1|MG484064.1|MG484063.1|MG484062.1|MG484061.1|MG484060.1|MG484059.1|MG484058.1|MG484057.1|MG484056.1|MG484055.1|MG484054.1|MG484053.1|MG484052.1|MG484051.1|MG484050.1|MG484049.1|MG484048.1|MG484047.1|MG484046.1|MG484045.1|MG484044.1|MG484043.1|MG484042.1|MG484041.1|MG484040.1|MG484039.1|MG484038.1|MG484037.1|MG484036.1|MG484035.1|MG484034.1|MG484033.1|MG484032.1|MG484031.1|MG484030.1|MG484029.1|MG484028.1|MG484027.1|MG484026.1|MG484025.1|MG484024.1|MG484023.1|MG484022.1|MG484021.1|MG484020.1|MG484019.1|MG484018.1|MG484017.1|MG484016.1|MG484015.1|MG484014.1|MG484013.1|MG484012.1|MG484011.1|MG484010.1|MG484009.1|MG484008.1|MG484007.1|MG484006.1|MG484005.1|MG484004.1|MG484003.1|MG484002.1|MG484001.1|MG484000.1|MG483999.1|MG483998.1|MG483997.1|MG483996.1|MG483995.1|MG483994.1|MG483993.1|MG483992.1|MG483991.1|MG483990.1|MG483989.1|MG483988.1|MG483987.1|MG483986.1|MG483985.1|MG483984.1|MG483983.1|MG483982.1|MG483981.1|MG483980.1|MG483979.1|MG483978.1|MG483977.1|MG483976.1|MG483975.1|MG483974.1|MG483973.1|MG483972.1|MG483971.1|MG483970.1|MG483969.1|MG483968.1|MG483967.1|MG483966.1|MG483965.1|MG483964.1|MG483963.1|MG483962.1|MG483961.1|MG483960.1|MG483959.1|MG483958.1|MG483957.1|MG483956.1|MG483955.1|MG483954.1|MG483953.1|MG483952.1|MG483951.1|MG483950.1|MG483949.1|MG483948.1|MG483947.1|MG483946.1|MG483945.1|MG483944.1|MG483943.1|MG483942.1|MG483941.1|MG483940.1|MG483939.1|MG483938.1|MG483937.1|MG483936.1|MG483935.1|MG483934.1|MG483933.1|MG483932.1|MG483931.1|MG483930.1|MG483929.1|MG483928.1|MG483927.1|MG483926.1|MG483925.1|MG483924.1|MG483923.1|MG483922.1|MG483921.1|MG483920.1|MG483919.1|MG483918.1|MG483917.1|MG483916.1|MG483915.1|MG483914.1|MG483913.1|MG483912.1|MG483911.1|MG483910.1|MG483909.1|MG483908.1|MG483907.1|MG483906.1|MG483905.1|MG483904.1|MG483903.1|MG483902.1|MG483901.1|MG483900.1|MG483899.1|MG483898.1|MG483897.1|MG483896.1|MG483895.1|MG483894.1|MG483893.1|MG483892.1|MG483891.1|MG483890.1|MG483889.1|MG483888.1|MG483887.1|MG483886.1|MG483885.1|MG483884.1|MG483883.1|MG483882.1|MG483881.1|MG483880.1|MG483879.1|MG483878.1|MG483877.1|MG483876.1|MG483875.1|MG483874.1|MG483873.1|MG483872.1|MG483871.1|MG483870.1|MG483869.1|MG483868.1|MG483867.1|MG483866.1|MG483865.1|MG483864.1|MG483863.1|MG483862.1|MG483861.1|MG483860.1|MG483859.1|MG483858.1|MG483857.1|MG483856.1|MG483855.1|MG483854.1|MG483853.1|MG483852.1|MG483851.1|MG483850.1|MG483849.1|MG483848.1|MG483847.1|MG483846.1|MG483845.1|MG483844.1|MG483843.1|MG483842.1|MG483841.1|MG483840.1|MG483839.1|MG483838.1|MG483837.1|MG483836.1|MG483835.1|MG483834.1|MG483833.1|MG483832.1|MG483831.1|MG483830.1|MG483829.1|MG483828.1|MG483827.1|MG483826.1|MG483825.1|MG483824.1|MG483823.1|MG483822.1|MG483821.1|MG483820.1|MG483819.1|MG483818.1|MG483817.1|MG483816.1|MG483815.1|MG483814.1|MG483813.1|MG483812.1|MG483811.1|MG483810.1|MG483809.1|MG483808.1|MG483807.1|MG483806.1|MG483805.1|MG483804.1|MG483803.1|MG483802.1|MG483801.1|MG483800.1|MG483799.1|MG481594.1|MG481593.1|MG481592.1|MG481591.1|MG481590.1|MG481589.1|MG481588.1|MG481587.1|MG481586.1|MG481585.1|MG481584.1|MG481583.1|MG481582.1|MG481581.1|MG481580.1|MG481579.1|MG481578.1|MG481577.1|MG481576.1|MG481575.1|MG481574.1|MG481573.1|MG481572.1|MG481571.1|MG481570.1|MG481569.1|MG481568.1|MG481567.1|MG481566.1|MG481565.1|MG481564.1|MG481563.1|MG481562.1|MG481561.1|MG481560.1|MG481559.1|MG481558.1|MG481557.1|MG481556.1|MG481555.1|MG481554.1|MG481553.1|MG481552.1|MG481551.1|MG481550.1|MG481549.1|MG481548.1|MG481547.1|MG481546.1|MG481545.1|MG481544.1|MG481543.1|MG481542.1|MG481541.1|MG481540.1|MG481539.1|MG481538.1|MG481537.1|MG481536.1|MG481535.1|MG481534.1|MG481533.1|MG481532.1|MG481531.1|MG481530.1|MG481529.1|MG481528.1|MG481527.1|MG481526.1|MG481525.1|MG481524.1|MG481523.1|MG481522.1|MG481521.1|MG481520.1|MG481519.1|MG481518.1|MG481517.1|MG481516.1|MG481515.1|MG481514.1|MG481513.1|MG481512.1|MG481511.1|MG481510.1|MG481509.1|MG481508.1|MG481507.1|MG481506.1|MG481505.1|MG481504.1|MG481503.1|MG481502.1|MG481501.1|MG481500.1|MG481499.1|MG481498.1|MG481497.1|MG481496.1|MG481495.1|MG481494.1|MG481493.1|MG481492.1|MG481491.1|MG481490.1|MG481489.1|MG481488.1|MG481487.1|MG481486.1|MG481485.1|MG481484.1|MG481483.1|MG481482.1|MG481481.1|MG481480.1|MG481479.1|MG481478.1|MG481477.1|MG481476.1|MG481475.1|MG481474.1|MG481473.1|MG481472.1|MG481471.1|MG481470.1|MG481469.1|MG481468.1|MG481467.1|MG481466.1|MG481465.1|MG481464.1|MG481463.1|MG481462.1|MG481461.1|MG481460.1|MG481459.1|MG481458.1|MG481457.1|MG481456.1|MG481455.1|MG481454.1|MG481453.1|MG481452.1|MG481451.1|MG481450.1|MG481449.1|MG481448.1|MG481447.1|MG481446.1|MG481445.1|MG481444.1|MG481443.1|MG481442.1|MG481441.1|MG481440.1|MG481439.1|MG481438.1|MG481437.1|MG481436.1|MG481435.1|MG481434.1|MG481433.1|MG481432.1|MG481431.1|MG481430.1|MG481429.1|MG481428.1|MG481427.1|MG481426.1|MG481425.1|MG481424.1|MG481423.1|MG481422.1|MG481421.1|MG481420.1|MG481419.1|MG481418.1|MG481417.1|MG481416.1|MG481415.1|MG481414.1|MG481413.1|MG481412.1|MG481411.1|MG481410.1|MG481409.1|MG481408.1|MG481407.1|MG481406.1|MG481405.1|MG481404.1|MG481403.1|MG481402.1|MG481401.1|MG481400.1|MG481399.1|MG481398.1|MG481397.1|MG481396.1|MG481395.1|MG481394.1|MG481393.1|MG481392.1|MG481391.1|MG481390.1|MG481389.1|MG481388.1|MG481387.1|MG481386.1|MG481385.1|MG481384.1|MG481383.1|MG481382.1|MG481381.1|MG481380.1|MG481379.1|MG481378.1|MG481377.1|MG481376.1|MG481375.1|MG481374.1|MG481373.1|MG481372.1|MG481371.1|MG481370.1|MG481369.1|MG481368.1|MG481367.1|MG481366.1|MG481365.1|MG481364.1|MG481363.1|MG481362.1|MG481361.1|MG481360.1|MG481359.1|MG481358.1|MG481357.1|MG481356.1|MG481355.1|MG481354.1|MG481353.1|MG481352.1|MG481351.1|MG481350.1|MG481349.1|MG481348.1|MG481347.1|MG481346.1|MG481345.1|MG481344.1|MG481343.1|MG481342.1|MG481341.1|MG481340.1|MG481339.1|MG481338.1|MG481337.1|MG481336.1|MG481335.1|MG481334.1|MG481333.1|MG481332.1|MG481331.1|MG481330.1|MG481329.1|MG481328.1|MG481327.1|MG481326.1|MG481325.1|MG481324.1|MG481323.1|MG481322.1|MG481321.1|MG481320.1|MG481319.1|MG481318.1|MG481317.1|MG481316.1|MG481315.1|MG481314.1|MG481313.1|MG481312.1|MG481311.1|MG481310.1|MG481309.1|MG481308.1|MG481307.1|MG481306.1|MG481305.1|MG481304.1|MG481303.1|MG481302.1|MG481301.1|MG481300.1|MG481299.1|MG481298.1|MG481297.1|MG481296.1|MG481295.1|MG481294.1|MG481293.1|MG481292.1|MG481291.1|MG481290.1|MG481289.1|MG481288.1|MG481287.1|MG481286.1|MG481285.1|MG481284.1|MG481283.1|MG481282.1|MG481281.1|MG481280.1|MG481279.1|MG481278.1|MG481277.1|MG481276.1|MG481275.1|MG481274.1|MG481273.1|MG481272.1|MG481271.1|MG481270.1|MG481269.1|MG481268.1|MG481267.1|MG481266.1|MG481265.1|MG481264.1|MG481263.1|MG481262.1|MG481261.1|MG481260.1|MG481259.1|MG481258.1|MG481257.1|MG481256.1|MG481255.1|MG481254.1|MG481253.1|MG481252.1|MG481251.1|MG481250.1|MG481249.1|MG481248.1|MG481247.1|MG481246.1|MG481245.1|MG481244.1|MG481243.1|MG481242.1|MG481241.1|MG481240.1|MG481239.1|MG481238.1|MG481237.1|MG481236.1|MG481235.1|MG481234.1|MG481233.1|MG481232.1|MG481231.1|MG481230.1|MG481229.1|MG481228.1|MG481227.1|MG481226.1|MG481225.1|MG481224.1|MG481223.1|MG481222.1|MG481221.1|MG481220.1|MG481219.1|MG481218.1|MG481217.1|MG481216.1|MG481215.1|MG481214.1|MG481213.1|MG481212.1|MG481211.1|MG481210.1|MG481209.1|MG481208.1|MG481207.1|MG481206.1|MG481205.1|MG481204.1|MG481203.1|MG481202.1|MG481201.1|MG481200.1|MG481199.1|MG481198.1|MG481197.1|MG481196.1|MG481195.1|MG481194.1|MG481193.1|MG481192.1|MG481191.1|MG481190.1|MG481189.1|MG481188.1|MG481187.1|MG481186.1|MG481185.1|MG481184.1|MG481183.1|MG481182.1|MG481181.1|MG481180.1|MG481179.1|MG481178.1|MG481177.1|MG481176.1|MG481175.1|MG481174.1|MG481173.1|MG481172.1|MG481171.1|MG481170.1|MG481169.1|MG481168.1|MG481167.1|MG481166.1|MG481165.1|MG481164.1|MG481163.1|MG481162.1|MG481161.1|MG481160.1|MG481159.1|MG481158.1|MG481157.1|MG481156.1|MG481155.1|MG481154.1|MG481153.1|MG481152.1|MG481151.1|MG481150.1|MG481149.1|MG481148.1|MG481147.1|MG481146.1|MG481145.1|MG481144.1|MG481143.1|MG481142.1|MG481141.1|MG481140.1|MG481139.1|MG481138.1|MG481137.1|MG481136.1|MG481135.1|MG481134.1|MG481133.1|MG481132.1|MG481131.1|MG481130.1|MG481129.1|MG481128.1|MG481127.1|MG481126.1|MG481125.1|MG481124.1|MG481123.1|MG481122.1|MG481121.1|MG481120.1|MG481119.1|MG481118.1|MG481117.1|MG481116.1|MG481115.1|MG481114.1|MG481113.1|MG481112.1|MG481111.1|MG481110.1|MG481109.1|MG481108.1|MG481107.1|MG481106.1|MG481105.1|MG481104.1|MG481103.1|MG481102.1|MG481101.1|MG481100.1|MG481099.1|MG481098.1|MG481097.1|MG481096.1|MG481095.1|MG481094.1|MG481093.1|MG481092.1|MG481091.1|MG481090.1|MG481089.1|MG481088.1|MG481087.1|MG481086.1|MG481085.1|MG481084.1|MG481083.1|MG481082.1|MG481081.1|MG481080.1|MG481079.1|MG481078.1|MG481077.1|MG481076.1|MG481075.1|MG481074.1|MG481073.1|MG481072.1|MG481071.1|MG481070.1|MG481069.1|MG481068.1|MG481067.1|MG481066.1|MG481065.1|MG481064.1|MG481063.1|MG481062.1|MG481061.1|MG481060.1|MG481059.1|MG481058.1|MG481057.1|MG481056.1|MG481055.1|MG481054.1|MG481053.1|MG481052.1|MG481051.1|MG481050.1|MG481049.1|MG481048.1|MG481047.1|MG481046.1|MG481045.1|MG481044.1|MG481043.1|MG481042.1|MG481041.1|MG481040.1|MG481039.1|MG481038.1|MG481037.1|MG481036.1|MG481035.1|MG481034.1|MG481033.1|MG481032.1|MG481031.1|MG481030.1|MG481029.1|MG481028.1|MG481027.1|MG481026.1|MG481025.1|MG481024.1|MG481023.1|MG481022.1|MG481021.1|MG481020.1|MG481019.1|MG481018.1|MG481017.1|MG481016.1|MG481015.1|MG481014.1|MG481013.1|MG481012.1|MG481011.1|MG481010.1|MG481009.1|MG481008.1|MG481007.1|MG481006.1|MG481005.1|MG481004.1|MG481003.1|MG481002.1|MG481001.1|MG481000.1|MG480999.1|MG480998.1|MG480997.1|MG480996.1|MG480995.1|MG480994.1|MG480993.1|MG480992.1|MG480991.1|MG480990.1|MG480989.1|MG480988.1|MG480987.1|MG480986.1|MG480985.1|MG480984.1|MG480983.1|MG480982.1|MG480981.1|MG480980.1|MG480979.1|MG480978.1|MG480977.1|MG480976.1|MG480975.1|MG480974.1|MG480973.1|MG480972.1|MG480971.1|MG480970.1|MG480969.1|MG480968.1|MG480967.1|MG480966.1|MG480965.1|MG480964.1|MG480963.1|MG480962.1|MG480961.1|MG480960.1|MG480959.1|MG480958.1|MG480957.1|MG480956.1|MG480955.1|MG480954.1|MG480953.1|MG480952.1|MG480951.1|MG480950.1|MG480949.1|MG480948.1|MG480947.1|MG480946.1|MG480945.1|MG480944.1|MG480943.1|MG480942.1|MG480941.1|MG480940.1|MG480939.1|MG480938.1|MG480937.1|MG480936.1|MG480935.1|MG480934.1|MG480933.1|MG480932.1|MG480931.1|MG480930.1|MG480929.1|MG480928.1|MG480927.1|MG480926.1|MG480925.1|MG480924.1|MG480923.1|MG480922.1|MG480921.1|MG480920.1|MG480919.1|MG480918.1|MG480917.1|MG480916.1|MG480915.1|MG480914.1|MG480913.1|MG480912.1|MG480911.1|MG480910.1|MG480909.1|MG480908.1|MG480907.1|MG480906.1|MG480905.1|MG480904.1|MG480903.1|MG480902.1|MG480901.1|MG480900.1|MG480899.1|MG480898.1|MG480897.1|MG480896.1|MG480895.1|MG480894.1|MG480893.1|MG480892.1|MG480891.1|MG480890.1|MG480889.1|MG480888.1|MG480887.1|MG480886.1|MG480885.1|MG480884.1|MG480883.1|MG480882.1|MG480881.1|MG480880.1|MG480879.1|MG480878.1|MG480877.1|MG480876.1|MG480875.1|MG480874.1|MG480873.1|MG480872.1|MG480871.1|MG480870.1|MG480869.1|MG480868.1|MG480867.1|MG480866.1|MG480865.1|MG480864.1|MG480863.1|MG480862.1|MG480861.1|MG480860.1|MG480859.1|MG480858.1|MG480857.1|MG480856.1|MG480855.1|MG480854.1|MG480853.1|MG480852.1|MG480851.1|MG480850.1|MG480849.1|MG480848.1|MG480847.1|MG480846.1|MG480845.1|MG480844.1|MG480843.1|MG480842.1|MG480841.1|MG480840.1|MG480839.1|MG480838.1|MG480837.1|MG480836.1|MG480835.1|MG480834.1|MG480833.1|MG480832.1|MG480831.1|MG480830.1|MG480829.1|MG480828.1|MG480827.1|MG480826.1|MG480825.1|MG480824.1|MG480823.1|MG480822.1|MG480821.1|MG480820.1|MG480819.1|MG480818.1|MG480817.1|MG480816.1|MG480815.1|MG480814.1|MG480813.1|MG480812.1|MG480811.1|MG480810.1|MG480809.1|MG480808.1|MG480807.1|MG480806.1|MG480805.1|MG480804.1|MG480803.1|MG480802.1|MG480801.1|MG480800.1|MG480799.1|MG480798.1|MG480797.1|MG480796.1|MG480795.1|MG480794.1|MG480793.1|MG480792.1|MG480791.1|MG480790.1|MG480789.1|MG480788.1|MG480787.1|MG480786.1|MG480785.1|MG480784.1|MG480783.1|MG480782.1|MG480781.1|MG480780.1|MG480779.1|MG480778.1|MG480777.1|MG480776.1|MG480775.1|MG480774.1|MG480773.1|MG480772.1|MG480771.1|MG480770.1|MG480769.1|MG480768.1|MG480767.1|MG480766.1|MG480765.1|MG480764.1|MG480763.1|MG480762.1|MG480761.1|MG480760.1|MG480759.1|MG480758.1|MG480757.1|MG480756.1|MG480755.1|MG480754.1|MG480753.1|MG480752.1|MG480751.1|MG480750.1|MG480749.1|MG480748.1|MG480747.1|MG480746.1|MG480745.1|MG480744.1|MG480743.1|MG480742.1|MG480741.1|MG480740.1|MG480739.1|MG480738.1|MG480737.1|MG480736.1|MG480735.1|MG480734.1|MG480733.1|MG480732.1|MG480731.1|MG480730.1|MG480729.1|MG480728.1|MG480727.1|MG480726.1|MG480725.1|MG480724.1|MG480723.1|MG480722.1|MG480721.1|MG480720.1|MG480719.1|MG480718.1|MG480717.1|MG480716.1|MG480715.1|MG480714.1|MG480713.1|MG480712.1|MG480711.1|MG480710.1|MG480709.1|MG480708.1|MG480707.1|MG480706.1|MG480705.1|MG480704.1|MG480703.1|MG480702.1|MG480701.1|MG480700.1|MG480699.1|MG480698.1|MG480697.1|MG480696.1|MG480695.1|MG480694.1|MG480693.1|MG480692.1|MG480691.1|MG480690.1|MG480689.1|MG480688.1|MG480687.1|MG480686.1|MG480685.1|MG480684.1|MG480683.1|MG480682.1|MG480681.1|MG480680.1|MG480679.1|MG480678.1|MG480677.1|MG480676.1|MG480675.1|MG480674.1|MG480673.1|MG480672.1|MG480671.1|MG480670.1|MG480669.1|MG480668.1|MG480667.1|MG480666.1|MG480665.1|MG480664.1|MG480663.1|MG480662.1|MG480661.1|MG480660.1|MG480659.1|MG480658.1|MG480657.1|MG480656.1|MG480655.1|MG480654.1|MG480653.1|MG480652.1|MG480651.1|MG480650.1|MG480649.1|MG480648.1|MG480647.1|MG480646.1|MG480645.1|MG480644.1|MG480643.1|MG480642.1|MG480641.1|MG480640.1|MG480639.1|MG480638.1|MG480637.1|MG480636.1|MG480635.1|MG480634.1|MG480633.1|MG480632.1|MG480631.1|MG480630.1|MG480629.1|MG480628.1|MG480627.1|MG480626.1|MG480625.1|MG480624.1|MG480623.1|MG480622.1|MG480621.1|MG480620.1|MG480619.1|MG480618.1|MG480617.1|MG480616.1|MG480615.1|MG480614.1|MG480613.1|MG480612.1|MG480611.1|MG480610.1|MG480609.1|MG480608.1|MG480607.1|MG480606.1|MG480605.1|MG480604.1|MG480603.1|MG480602.1|MG480601.1|MG480600.1|MG480599.1|MG480598.1|MG480597.1|MG480596.1|MG480595.1|MG480594.1|MG480593.1|MG480592.1|MG480591.1|MG480590.1|MG480589.1|MG480588.1|MG480587.1|MG480586.1|MG480585.1|MG480584.1|MG480583.1|MG480582.1|MG480581.1|MG480580.1|MG480579.1|MG480578.1|MG480577.1|MG480576.1|MG480575.1|MG480574.1|MG480573.1|MG480572.1|MG480571.1|MG480570.1|MG480569.1|MG480568.1|MG480567.1|MG480566.1|MG480565.1|MG480564.1|MG480563.1|MG480562.1|MG480561.1|MG480560.1|MG480559.1|MG480558.1|MG480557.1|MG480556.1|MG480555.1|MG480554.1|MG480553.1|MG480552.1|MG480551.1|MG480550.1|MG480549.1|MG480548.1|MG480547.1|MG480546.1|MG480545.1|MG480544.1|MG480543.1|MG480542.1|MG480541.1|MG480540.1|MG480539.1|MG480538.1|MG480537.1|MG480536.1|MG480535.1|MG480534.1|MG480533.1|MG480532.1|MG480531.1|MG480530.1|MG480529.1|MG480528.1|MG480527.1|MG480526.1|MG480525.1|MG480524.1|MG480523.1|MG480522.1|MG480521.1|MG480520.1|MG480519.1|MG480518.1|MG480517.1|MG480516.1|MG480515.1|MG480514.1|MG480513.1|MG480512.1|MG480511.1|MG480510.1|MG480509.1|MG480508.1|MG480507.1|MG480506.1|MG480505.1|MG480504.1|MG480503.1|MG480502.1|MG480501.1|MG480500.1|MG480499.1|MG480498.1|MG480497.1|MG480496.1|MG480495.1|MG480494.1|MG480493.1|MG480492.1|MG480491.1|MG480490.1|MG480489.1|MG480488.1|MG480487.1|MG480486.1|MG480485.1|MG480484.1|MG480483.1|MG480482.1|MG480481.1|MG480480.1|MG480479.1|MG480478.1|MG480477.1|MG480476.1|MG480475.1|MG480474.1|MG480473.1|MG480472.1|MG480471.1|MG480470.1|MG480469.1|MG480468.1|MG480467.1|MG480466.1|MG480465.1|MG480464.1|MG480463.1|MG480462.1|MG480461.1|MG480460.1|MG480459.1|MG480458.1|MG480457.1|MG480456.1|MG480455.1|MG480454.1|MG480453.1|MG480452.1|MG480451.1|MG480450.1|MG480449.1|MG480448.1|MG480447.1|MG480446.1|MG480445.1|MG480444.1|MG480443.1|MG480442.1|MG480441.1|MG480440.1|MG480439.1|MG480438.1|MG480437.1|MG480436.1|MG480435.1|MG480434.1|MG480433.1|MG480432.1|MG480431.1|MG480430.1|MG480429.1|MG480428.1|MG480427.1|MG480426.1|MG480425.1|MG480424.1|MG480423.1|MG480422.1|MG480421.1|MG480420.1|MG480419.1|MG480418.1|MG480417.1|MG480416.1|MG480415.1|MG480414.1|MG480413.1|MG480412.1|MG480411.1|MG480410.1|MG480409.1|MG480408.1|MG480407.1|MG480406.1|MG480405.1|MG480404.1|MG480403.1|MG480402.1|MG480401.1|MG480400.1|MG480399.1|MG480398.1|MG480397.1|MG480396.1|MG480395.1|MG480394.1|MG480393.1|MG480392.1|MG480391.1|MG480390.1|MG480389.1|MG480388.1|MG480387.1|MG480386.1|MG480385.1|MG480384.1|MG480383.1|MG480382.1|MG480381.1|MG480380.1|MG480379.1|MG480378.1|MG480377.1|MG480376.1|MG480375.1|MG480374.1|MG480373.1|MG480372.1|MG480371.1|MG480370.1|MG480369.1|MG480368.1|MG480367.1|MG480366.1|MG480365.1|MG480364.1|MG480363.1|MG480362.1|MG480361.1|MG480360.1|MG480359.1|MG480358.1|MG480357.1|MG480356.1|MG480355.1|MG480354.1|MG480353.1|MG480352.1|MG480351.1|MG480350.1|MG480349.1|MG480348.1|MG480347.1|MG480346.1|MG480345.1|MG480344.1|MG480343.1|MG480342.1|MG480341.1|MG480340.1|MG480339.1|MG480338.1|MG480337.1|MG480336.1|MG480335.1|MG480334.1|MG480333.1|MG480332.1|MG480331.1|MG480330.1|MG480329.1|MG480328.1|MG480327.1|MG480326.1|MG480325.1|MG480324.1|MG480323.1|MG480322.1|MG480321.1|MG480320.1|MG480319.1|MG480318.1|MG480317.1|MG480316.1|MG480315.1|MG480314.1|MG480313.1|MG480312.1|MG480311.1|MG480310.1|MG480309.1|MG480308.1|MG480307.1|MG480306.1|MG480305.1|MG480304.1|MG480303.1|MG480302.1|MG480301.1|MG480300.1|MG480299.1|MG480298.1|MG480297.1|MG480296.1|MG480295.1|MG480294.1|MG480293.1|MG480292.1|MG480291.1|MG480290.1|MG480289.1|MG480288.1|MG480287.1|MG480286.1|MG480285.1|MG480284.1|MG480283.1|MG480282.1|MG480281.1|MG480280.1|MG480279.1|MG480278.1|MG480277.1|MG480276.1|MG480275.1|MG480274.1|MG480273.1|MG480272.1|MG480271.1|MG480270.1|MG480269.1|MG480268.1|MG480267.1|MG480266.1|MG480265.1|MG480264.1|MG480263.1|MG480262.1|MG480261.1|MG480260.1|MG480259.1|MG480258.1|MG480257.1|MG480256.1|MG480255.1|MG480254.1|MG480253.1|MG480252.1|MG480251.1|MG480250.1|MG480249.1|MG480248.1|MG480247.1|MG480246.1|MG480245.1|MG480244.1|MG480243.1|MG480242.1|MG480241.1|MG480240.1|MG480239.1|MG480238.1|MG480237.1|MG480236.1|MG480235.1|MG480234.1|MG480233.1|MG480232.1|MG480231.1|MG480230.1|MG480229.1|MG480228.1|MG480227.1|MG480226.1|MG480225.1|MG480224.1|MG480223.1|MG480222.1|MG480221.1|MG480220.1|MG480219.1|MG480218.1|MG480217.1|MG480216.1|MG480215.1|MG480214.1|MG480213.1|MG480212.1|MG480211.1|MG480210.1|MG480209.1|MG480208.1|MG480207.1|MG480206.1|MG480205.1|MG480204.1|MG480203.1|MG480202.1|MG480201.1|MG480200.1|MG480199.1|MG480198.1|MG480197.1|MG480196.1|MG480195.1|MG480194.1|MG480193.1|MG480192.1|MG480191.1|MG480190.1|MG480189.1|MG480188.1|MG480187.1|MG480186.1|MG480185.1|MG480184.1|MG480183.1|MG480182.1|MG480181.1|MG480180.1|MG480179.1|MG480178.1|MG480177.1|MG480176.1|MG480175.1|MG480174.1|MG480173.1|MG480172.1|MG480171.1|MG480170.1|MG480169.1|MG480168.1|MG480167.1|MG480166.1|MG480165.1|MG480164.1|MG480163.1|MG480162.1|MG480161.1|MG480160.1|MG480159.1|MG480158.1|MG480157.1|MG480156.1|MG480155.1|MG480154.1|MG480153.1|MG480152.1|MG480151.1|MG480150.1|MG480149.1|MG480148.1|MG480147.1|MG480146.1|MG480145.1|MG480144.1|MG480143.1|MG480142.1|MG480141.1|MG480140.1|MG480139.1|MG480138.1|MG480137.1|MG480136.1|MG480135.1|MG480134.1|MG480133.1|MG480132.1|MG480131.1|MG480130.1|MG480129.1|MG480128.1|MG480127.1|MG480126.1|MG480125.1|MG480124.1|MG480123.1|MG480122.1|MG480121.1|MG480120.1|MG480119.1|MG480118.1|MG480117.1|MG480116.1|MG480115.1|MG480114.1|MG480113.1|MG480112.1|MG480111.1|MG480110.1|MG480109.1|MG480108.1|MG480107.1|MG480106.1|MG480105.1|MG480104.1|MG480103.1|MG480102.1|MG480101.1|MG480100.1|MG480099.1|MG480098.1|MG480097.1|MG480096.1|MG480095.1|MG480094.1|MG480093.1|MG480092.1|MG480091.1|MG480090.1|MG480089.1|MG480088.1|MG480087.1|MG480086.1|MG480085.1|MG480084.1|MG480083.1|MG480082.1|MG480081.1|MG480080.1|MG480079.1|MG480078.1|MG480077.1|MG480076.1|MG480075.1|MG480074.1|MG480073.1|MG480072.1|MG480071.1|MG480070.1|MG480069.1|MG480068.1|MG480067.1|MG480066.1|MG480065.1|MG480064.1|MG480063.1|MG480062.1|MG480061.1|MG480060.1|MG480059.1|MG480058.1|MG480057.1|MG480056.1|MG480055.1|MG480054.1|MG480053.1|MG480052.1|MG480051.1|MG480050.1|MG480049.1|MG480048.1|MG480047.1|MG480046.1|MG480045.1|MG480044.1|MG480043.1|MG480042.1|MG480041.1|MG480040.1|MG480039.1|MG480038.1|MG480037.1|MG480036.1|MG480035.1|MG480034.1|MG480033.1|MG480032.1|MG480031.1|MG480030.1|MG480029.1|MG480028.1|MG480027.1|MG480026.1|MG480025.1|MG480024.1|MG480023.1|MG480022.1|MG480021.1|MG480020.1|MG480019.1|MG480018.1|MG480017.1|MG480016.1|MG480015.1|MG480014.1|MG480013.1|MG480012.1|MG480011.1|MG480010.1|MG480009.1|MG480008.1|MG480007.1|MG480006.1|MG480005.1|MG480004.1|MG480003.1|MG480002.1|MG480001.1|MG480000.1|MG479999.1|MG479998.1|MG479997.1|MG479996.1|MG479995.1|MG479994.1|MG479993.1|MG479992.1|MG479991.1|MG479990.1|MG479989.1|MG479988.1|MG479987.1|MG479986.1|MG479985.1|MG479984.1|MG479983.1|MG479982.1|MG479981.1|MG479980.1|MG479979.1|MG479978.1|MG479977.1|MG479976.1|MG479975.1|MG479974.1|MG479973.1|MG479972.1|MG479971.1|MG479970.1|MG479969.1|MG479968.1|MG479967.1|MG479966.1|MG479965.1|MG479964.1|MG479963.1|MG479962.1|MG479961.1|MG479960.1|MG479959.1|MG479958.1|MG479957.1|MG479956.1|MG479955.1|MG479954.1|MG479953.1|MG479952.1|MG479951.1|MG479950.1|MG479949.1|MG479948.1|MG479947.1|MG479946.1|MG479945.1|MG479944.1|MG479943.1|MG479942.1|MG479941.1|MG479940.1|MG479939.1|MG479938.1|MG479937.1|MG479936.1|MG479935.1|MG479934.1|MG479933.1|MG479932.1|MG479931.1|MG479930.1|MG479929.1|MG479928.1|MG479927.1|MG479926.1|MG479925.1|MG479924.1|MG479923.1|MG479922.1|MG479921.1|MG479920.1|MG479919.1|MG479918.1|MG479917.1|MG479916.1|MG479915.1|MG479914.1|MG479913.1|MG479912.1|MG479911.1|MG479910.1|MG479909.1|MG479908.1|MG479907.1|MG479906.1|MG479905.1|MG479904.1|MG479903.1|MG479902.1|MG479901.1|MG479900.1|MG479899.1|MG479898.1|MG479897.1|MG479896.1|MG479895.1|MG479894.1|MG479893.1|MG479892.1|MG479891.1|MG479890.1|MG479889.1|MG479888.1|MG479887.1|MG479886.1|MG479885.1|MG479884.1|MG479883.1|MG479882.1|MG479881.1|MG479880.1|MG479879.1|MG479878.1|MG479877.1|MG479876.1|MG479875.1|MG479874.1|MG479873.1|MG479872.1|MG479871.1|MG479870.1|MG479869.1|MG479868.1|MG479867.1|MG479866.1|MG479865.1|MG479864.1|MG479863.1|MG479862.1|MG479861.1|MG479860.1|MG479859.1|MG479858.1|MG479857.1|MG479856.1|MG479855.1|MG479854.1|MG479853.1|MG479852.1|MG479851.1|MG479850.1|MG479849.1|MG479848.1|MG479847.1|MG479846.1|MG479845.1|MG479844.1|MG479843.1|MG479842.1|MG479841.1|MG479840.1|MG479839.1|MG479838.1|MG479837.1|MG479836.1|MG479835.1|MG479834.1|MG479833.1|MG479832.1|MG479831.1|MG479830.1|MG479829.1|MG479828.1|MG479827.1|MG479826.1|MG479825.1|MG479824.1|MG479823.1|MG479822.1|MG479821.1|MG479820.1|MG479819.1|MG479818.1|MG479817.1|MG479816.1|MG479815.1|MG479814.1|MG479813.1|MG479812.1|MG479811.1|MG479810.1|MG479809.1|MG479808.1|MG479807.1|MG479806.1|MG479805.1|MG479804.1|MG479803.1|MG479802.1|MG479801.1|MG479800.1|MG479799.1|MG479798.1|MG479797.1|MG479796.1|MG479795.1|MG479794.1|MG479793.1|MG479792.1|MG479791.1|MG479790.1|MG479789.1|MG479788.1|MG479787.1|MG479786.1|MG479785.1|MG479784.1|MG479783.1|MG479782.1|MG479781.1|MG479780.1|MG479779.1|MG479778.1|MG479777.1|MG479776.1|MG479775.1|MG479774.1|MG479773.1|MG479772.1|MG479771.1|MG479770.1|MG479769.1|MG479768.1|MG479767.1|MG479766.1|MG479765.1|MG479764.1|MG479763.1|MG479762.1|MG479761.1|MG479760.1|MG479759.1|MG479758.1|MG479757.1|MG479756.1|MG479755.1|MG479754.1|MG479753.1|MG479752.1|MG479751.1|MG479750.1|MG479749.1|MG479748.1|MG479747.1|MG479746.1|MG479745.1|MG479744.1|MG479743.1|MG479742.1|MG479741.1|MG479740.1|MG479739.1|MG479738.1|MG479737.1|MG479736.1|MG479735.1|MG479734.1|MG479733.1|MG479732.1|MG479731.1|MG479730.1|MG479729.1|MG479728.1|MG479727.1|MG479726.1|MG479725.1|MG479724.1|MG479723.1|MG479722.1|MG479721.1|MG479720.1|MG479719.1|MG479718.1|MG479717.1|MG479716.1|MG479715.1|MG479714.1|MG479713.1|MG479712.1|MG479711.1|MG479710.1|MG479709.1|MG479708.1|MG479707.1|MG479706.1|MG479705.1|MG479704.1|MG479703.1|MG479702.1|MG479701.1|MG479700.1|MG479699.1|MG479698.1|MG479697.1|MG479696.1|MG479695.1|MG479694.1|MG479693.1|MG479692.1|MG479691.1|MG479690.1|MG479689.1|MG479688.1|MG479687.1|MG479686.1|MG479685.1|MG479684.1|MG479683.1|MG479682.1|MG479681.1|MG479680.1|MG479679.1|MG479678.1|MG479677.1|MG479676.1|MG479675.1|MG479674.1|MG479673.1|MG479672.1|MG479671.1|MG479670.1|MG479669.1|MG479668.1|MG479667.1|MG479666.1|MG479665.1|MG479664.1|MG479663.1|MG479662.1|MG479661.1|MG479660.1|MG479659.1|MG479658.1|MG479657.1|MG479656.1|MG479655.1|MG479654.1|MG479653.1|MG479652.1|MG479651.1|MG479650.1|MG479649.1|MG479648.1|MG479647.1|MG479646.1|MG479645.1|MG479644.1|MG479643.1|MG479642.1|MG479641.1|MG479640.1|MG479639.1|MG479638.1|MG479637.1|MG479636.1|MG479635.1|MG479634.1|MG479633.1|MG479632.1|MG479631.1|MG479630.1|MG479629.1|MG479628.1|MG479627.1|MG479626.1|MG479625.1|MG479624.1|MG479623.1|MG479622.1|MG479621.1|MG479620.1|MG479619.1|MG479618.1|MG479617.1|MG479616.1|MG479615.1|MG479614.1|MG479613.1|MG479612.1|MG479611.1|MG479610.1|MG479609.1|MG479608.1|MG479607.1|MG479606.1|MG479605.1|MG479604.1|MG479603.1|MG479602.1|MG479601.1|MG479600.1|MG479599.1|MG479598.1|MG479597.1|MG479596.1|MG479595.1|MG479594.1|MG479593.1|MG479592.1|MG479591.1|MG479590.1|MG479589.1|MG479588.1|MG479587.1|MG479586.1|MG479585.1|MG479584.1|MG479583.1|MG479582.1|MG479581.1|MG479580.1|MG479579.1|MG479578.1|MG479577.1|MG479576.1|MG479575.1|MG479574.1|MG479573.1|MG479572.1|MG479571.1|MG479570.1|MG479569.1|MG479568.1|MG479567.1|MG479566.1|MG479565.1|MG479564.1|MG479563.1|MG479562.1|MG479561.1|MG479560.1|MG479559.1|MG479558.1|MG479557.1|MG479556.1|MG479555.1|MG479554.1|MG479553.1|MG479552.1|MG479551.1|MG479550.1|MG479549.1|MG479548.1|MG479547.1|MG479546.1|MG479545.1|MG479544.1|MG479543.1|MG479542.1|MG479541.1|MG479540.1|MG479539.1|MG479538.1|MG479537.1|MG479536.1|MG479535.1|MG479534.1|MG479533.1|MG479532.1|MG479531.1|MG479530.1|MG479529.1|MG479528.1|MG479527.1|MG479526.1|MG479525.1|MG479524.1|MG479523.1|MG479522.1|MG479521.1|MG479520.1|MG479519.1|MG479518.1|MG479517.1|MG479516.1|MG479515.1|MG479514.1|MG479513.1|MG479512.1|MG479511.1|MG479510.1|MG479509.1|MG479508.1|MG479507.1|MG479506.1|MG479505.1|MG479504.1|MG479503.1|MG479502.1|MG479501.1|MG479500.1|MG479499.1|MG479498.1|MG479497.1|MG479496.1|MG479495.1|MG479494.1|MG479493.1|MG479492.1|MG479491.1|MG479490.1|MG479489.1|MG479488.1|MG479487.1|MG479486.1|MG479485.1|MG479484.1|MG479483.1|MG479482.1|MG479481.1|MG479480.1|MG479479.1|MG479478.1|MG479477.1|MG479476.1|MG479475.1|MG479474.1|MG479473.1|MG479472.1|MG479471.1|MG479470.1|MG479469.1|MG479468.1|MG479467.1|MG479466.1|MG479465.1|MG479464.1|MG479463.1|MG479462.1|MG479461.1|MG479460.1|MG479459.1|MG479458.1|MG479457.1|MG479456.1|MG479455.1|MG479454.1|MG479453.1|MG479452.1|MG479451.1|MG479450.1|MG479449.1|MG479448.1|MG479447.1|MG479446.1|MG479445.1|MG479444.1|MG479443.1|MG479442.1|MG479441.1|MG479440.1|MG479439.1|MG479438.1|MG479437.1|MG479436.1|MG479435.1|MG479434.1|MG479433.1|MG479432.1|MG479431.1|MG479430.1|MG479429.1|MG479428.1|MG479427.1|MG479426.1|MG479425.1|MG479424.1|MG479423.1|MG479422.1|MG479421.1|MG479420.1|MG479419.1|MG479418.1|MG479417.1|MG479416.1|MG479415.1|MG479414.1|MG479413.1|MG479412.1|MG479411.1|MG479410.1|MG479409.1|MG479408.1|MG479407.1|MG479406.1|MG479405.1|MG479404.1|MG479403.1|MG479402.1|MG479401.1|MG479400.1|MG479399.1|MG479398.1|MG479397.1|MG479396.1|MG479395.1|MG479394.1|MG479393.1|MG479392.1|MG479391.1|MG470648.1|MG470647.1|MG470646.1|MG470645.1|MG470644.1|MG470643.1|MG470642.1|MG470641.1|MG470640.1|MG470639.1|MG470638.1|MG470637.1|MG470636.1|MG470635.1|MG470634.1|MG470633.1|MG470632.1|MG470631.1|MG470630.1|MG470629.1|MG470628.1|MG470627.1|MG470626.1|MG470625.1|MG470624.1|MG470623.1|MG470622.1|MG470621.1|MG470620.1|MG470619.1|MG470618.1|MG470617.1|MG470616.1|MG470615.1|MG470614.1|MG470613.1|MG470612.1|MG470611.1|MG470610.1|MG470609.1|MG470608.1|MG470607.1|MG470606.1|MG470605.1|MG470604.1|MG470603.1|MG470602.1|MG470601.1|MG470600.1|MG470599.1|MG470598.1|MG470597.1|MG470596.1|MG470595.1|MG470594.1|MG470593.1|MG470592.1|MG470591.1|MG470590.1|MG470589.1|MG470588.1|MG470587.1|MG470586.1|MG470585.1|MG470584.1|MG470583.1|MG470582.1|MG470581.1|MG470580.1|MG470579.1|MG470578.1|MG470577.1|MG470576.1|MG470575.1|MG470574.1|MG470573.1|MG470572.1|MG470571.1|MG470570.1|MG470569.1|MG470568.1|MG470567.1|MG470566.1|MG470565.1|MG470564.1|MG470563.1|MG470562.1|MG470561.1|MG470560.1|MG470559.1|MG470558.1|MG470557.1|MG470556.1|MG470555.1|MG470554.1|MG470553.1|MG470552.1|MG470551.1|MG470550.1|MG470549.1|MG470548.1|MG470547.1|MG470546.1|MG470545.1|MG470544.1|MG470543.1|MG470542.1|MG470541.1|MG470540.1|MG470539.1|MG470538.1|MG470537.1|MG470536.1|MG470535.1|MG470534.1|MG470533.1|MG470532.1|MG470531.1|MG470530.1|MG470529.1|MG470528.1|MG470527.1|MG470526.1|MG470525.1|MG470524.1|MG470523.1|MG470522.1|MG470521.1|MG470520.1|MG470519.1|MG470518.1|MG470517.1|MG470516.1|MG470515.1|MG470514.1|MG470513.1|MG470512.1|MG470511.1|MG470510.1|MG470509.1|MG470508.1|MG470507.1|MG470506.1|MG470505.1|MG470504.1|MG470503.1|MG470502.1|MG470501.1|MG470500.1|MG470499.1|MG470498.1|MG470497.1|MG470496.1|MG470495.1|MG470494.1|MG470493.1|MG470492.1|MG470491.1|MG470490.1|MG470489.1|MG470488.1|MG470487.1|MG470486.1|MG470485.1|MG470484.1|MG470483.1|MG470482.1|MG470481.1|MG470480.1|MG470479.1|MG470478.1|MG470477.1|MG470476.1|MG470475.1|MG470474.1|MG470473.1|MG470472.1|MG470471.1|MG470470.1|MG470469.1|MG470468.1|MG470467.1|MG470466.1|MG470465.1|MG470464.1|MG470463.1|MG470462.1|MG470461.1|MG470460.1|MG470459.1|MG470458.1|MG470457.1|MG470456.1|MG470455.1|MG470454.1|MG470453.1|MG470452.1|MG470451.1|MG470450.1|MG470449.1|MG470448.1|MG470447.1|MG470446.1|MG470445.1|MG470444.1|MG470443.1|MG470442.1|MG470441.1|MG470440.1|MG470439.1|MG470438.1|MG470437.1|MG470436.1|MG470435.1|MG470434.1|MG470433.1|MG470432.1|MG470431.1|MG470430.1|MG470429.1|MG470428.1|MG470427.1|MG470426.1|MG470425.1|MG470424.1|MG470423.1|MG470422.1|MG470421.1|MG470420.1|MG470419.1|MG470418.1|MG470417.1|MG470416.1|MG470415.1|MG470414.1|MG470413.1|MG470412.1|MG470411.1|MG470410.1|MG470409.1|MG470408.1|MG470407.1|MG470406.1|MG470405.1|MG470404.1|MG470403.1|MG470402.1|MG470401.1|MG470400.1|MG470399.1|MG470398.1|MG470397.1|MG470396.1|MG470395.1|MG470394.1|MG470393.1|MG470392.1|MG470391.1|MG470390.1|MG470389.1|MG470388.1|MG470387.1|MG470386.1|MG470385.1|MG470384.1|MG470383.1|MG470382.1|MG470381.1|MG470380.1|MG470379.1|MG470378.1|MG470377.1|MG470376.1|MG470375.1|MG470374.1|MG470373.1|MG470372.1|MG470371.1|MG470370.1|MG470369.1|MG470368.1|MG470367.1|MG470366.1|MG470365.1|MG470364.1|MG470363.1|MG470362.1|MG470361.1|MG470360.1|MG470359.1|MG470358.1|MG470357.1|MG470356.1|MG470355.1|MG470354.1|MG470353.1|MG470352.1|MG470351.1|MG470350.1|MG470349.1|MG470348.1|MG470347.1|MG470346.1|MG470345.1|MG470344.1|MG470343.1|MG470342.1|MG470341.1|MG470340.1|MG470339.1|MG470338.1|MG470337.1|MG470336.1|MG470335.1|MG470334.1|MG470333.1|MG470332.1|MG470331.1|MG470330.1|MG470329.1|MG470328.1|MG470327.1|MG470326.1|MG470325.1|MG470324.1|MG470323.1|MG470322.1|MG470321.1|MG470320.1|MG470319.1|MG470318.1|MG470317.1|MG470316.1|MG470315.1|MG470314.1|MG470313.1|MG470312.1|MG470311.1|MG470310.1|MG470309.1|MG470308.1|MG470307.1|MG470306.1|MG470305.1|MG470304.1|MG470303.1|MG470302.1|MG470301.1|MG470300.1|MG470299.1|MG470298.1|MG470297.1|MG470296.1|MG470295.1|MG470294.1|MG470293.1|MG470292.1|MG470291.1|MG470290.1|MG470289.1|MG470288.1|MG470287.1|MG470286.1|MG470285.1|MG470284.1|MG470283.1|MG470282.1|MG470281.1|MG470280.1|MG470279.1|MG470278.1|MG470277.1|MG470276.1|MG470275.1|MG470274.1|MG470273.1|MG470272.1|MG470271.1|MG470270.1|MG470269.1|MG470268.1|MG470267.1|MG470266.1|MG470265.1|MG470264.1|MG470263.1|MG470262.1|MG470261.1|MG470260.1|MG470259.1|MG470258.1|MG470257.1|MG470256.1|MG470255.1|MG470254.1|MG470253.1|MG470252.1|MG470251.1|MG470250.1|MG470249.1|MG470248.1|MG470247.1|MG470246.1|MG470245.1|MG470244.1|MG470243.1|MG470242.1|MG470241.1|MG470240.1|MG470239.1|MG470238.1|MG470237.1|MG470236.1|MG470235.1|MG470234.1|MG470233.1|MG470232.1|MG470231.1|MG470230.1|MG470229.1|MG470228.1|MG470227.1|MG470226.1|MG470225.1|MG470224.1|MG470223.1|MG470222.1|MG470221.1|MG470220.1|MG470219.1|MG470218.1|MG470217.1|MG470216.1|MG470215.1|MG470214.1|MG470213.1|MG470212.1|MG470211.1|MG470210.1|MG470209.1|MG470208.1|MG470207.1|MG470206.1|MG470205.1|MG470204.1|MG470203.1|MG470202.1|MG470201.1|MG470200.1|MG470199.1|MG470198.1|MG470197.1|MG470196.1|MG470195.1|MG470194.1|MG470193.1|MG470192.1|MG470191.1|MG470190.1|MG470189.1|MG470188.1|MG470187.1|MG470186.1|MG470185.1|MG470184.1|MG470183.1|MG470182.1|MG470181.1|MG470180.1|MG470179.1|MG470178.1|MG470177.1|MG470176.1|MG470175.1|MG470174.1|MG470173.1|MG470172.1|MG470171.1|MG470170.1|MG470169.1|MG470168.1|MG470167.1|MG470166.1|MG470165.1|MG470164.1|MG470163.1|MG470162.1|MG470161.1|MG470160.1|MG470159.1|MG470158.1|MG470157.1|MG470156.1|MG470155.1|MG470154.1|MG470153.1|MG470152.1|MG470151.1|MG470150.1|MG470149.1|MG470148.1|MG470147.1|MG470146.1|MG470145.1|MG470144.1|MG470143.1|MG470142.1|MG470141.1|MG470140.1|MG470139.1|MG470138.1|MG470137.1|MG470136.1|MG470135.1|MG470134.1|MG470133.1|MG470132.1|MG470131.1|MG470130.1|MG470129.1|MG470128.1|MG470127.1|MG470126.1|MG470125.1|MG470124.1|MG470123.1|MG470122.1|MG470121.1|MG470120.1|MG470119.1|MG470118.1|MG470117.1|MG470116.1|MG470115.1|MG470114.1|MG470113.1|MG470112.1|MG470111.1|MG470110.1|MG470109.1|MG470108.1|MG470107.1|MG470106.1|MG470105.1|MG470104.1|MG470103.1|MG470102.1|MG470101.1|MG470100.1|MG470099.1|MG470098.1|MG470097.1|MG470096.1|MG470095.1|MG470094.1|MG470093.1|MG470092.1|MG470091.1|MG470090.1|MG470089.1|MG470088.1|MG470087.1|MG470086.1|MG470085.1|MG470084.1|MG470083.1|MG470082.1|MG470081.1|MG470080.1|MG470079.1|MG470078.1|MG470077.1|MG470076.1|MG470075.1|MG470074.1|MG470073.1|MG470072.1|MG470071.1|MG470070.1|MG470069.1|MG470068.1|MG470067.1|MG470066.1|MG470065.1|MG470064.1|MG470063.1|MG470062.1|MG470061.1|MG470060.1|MG470059.1|MG470058.1|MG470057.1|MG470056.1|MG470055.1|MG470054.1|MG470053.1|MG470052.1|MG470051.1|MG470050.1|MG470049.1|MG470048.1|MG470047.1|MG470046.1|MG470045.1|MG470044.1|MG470043.1|MG470042.1|MG470041.1|MG470040.1|MG470039.1|MG470038.1|MG470037.1|MG470036.1|MG470035.1|MG470034.1|MG470033.1|MG470032.1|MG470031.1|MG470030.1|MG470029.1|MG470028.1|MG470027.1|MG470026.1|MG470025.1|MG470024.1|MG470023.1|MG470022.1|MG470021.1|MG470020.1|MG470019.1|MG470018.1|MG470017.1|MG470016.1|MG470015.1|MG470014.1|MG470013.1|MG470012.1|MG470011.1|MG470010.1|MG470009.1|MG470008.1|MG470007.1|MG470006.1|MG470005.1|MG470004.1|MG470003.1|MG470002.1|MG470001.1|MG470000.1|MG469999.1|MG469998.1|MG469997.1|MG469996.1|MG469995.1|MG469994.1|MG469993.1|MG469992.1|MG469991.1|MG469990.1|MG469989.1|MG469988.1|MG469987.1|MG469986.1|MG469985.1|MG469984.1|MG469983.1|MG469982.1|MG469981.1|MG469980.1|MG469979.1|MG469978.1|MG469977.1|MG469976.1|MG469975.1|MG469974.1|MG469973.1|MG469972.1|MG469971.1|MG469970.1|MG469969.1|MG469968.1|MG469967.1|MG469966.1|MG469965.1|MG469964.1|MG469963.1|MG469962.1|MG469961.1|MG469960.1|MG469959.1|MG469958.1|MG469957.1|MG469956.1|MG469955.1|MG469954.1|MG469953.1|MG469952.1|MG469951.1|MG469950.1|MG469949.1|MG469948.1|MG469947.1|MG469946.1|MG469945.1|MG469944.1|MG469943.1|MG469942.1|MG469941.1|MG469940.1|MG469939.1|MG469938.1|MG469937.1|MG469936.1|MG469935.1|MG469934.1|MG469933.1|MG469932.1|MG469931.1|MG469930.1|MG469929.1|MG469928.1|MG469927.1|MG469926.1|MG469925.1|MG469924.1|MG469923.1|MG469922.1|MG469921.1|MG469920.1|MG469919.1|MG469918.1|MG469917.1|MG469916.1|MG469915.1|MG469914.1|MG469913.1|MG469912.1|MG469911.1|MG469910.1|MG469909.1|MG469908.1|MG469907.1|MG469906.1|MG469905.1|MG469904.1|MG469903.1|MG469902.1|MG469901.1|MG469900.1|MG469899.1|MG469898.1|MG469897.1|MG469896.1|MG469895.1|MG469894.1|MG469893.1|MG469892.1|MG469891.1|MG469890.1|MG469889.1|MG469888.1|MG469887.1|MG469886.1|MG469885.1|MG469884.1|MG469883.1|MG469882.1|MG469881.1|MG469880.1|MG469879.1|MG469878.1|MG469877.1|MG469876.1|MG469875.1|MG469874.1|MG469873.1|MG469872.1|MG469871.1|MG469870.1|MG469869.1|MG469868.1|MG469867.1|MG469866.1|MG469865.1|MG469864.1|MG469863.1|MG469862.1|MG469861.1|MG469860.1|MG469859.1|MG469858.1|MG469857.1|MG469856.1|MG469855.1|MG469854.1|MG469853.1|MG469852.1|MG469851.1|MG469850.1|MG469849.1|MG469848.1|MG469847.1|MG469846.1|MG469845.1|MG469844.1|MG469843.1|MG469842.1|MG469841.1|MG469840.1|MG469839.1|MG469838.1|MG469837.1|MG469836.1|MG469835.1|MG469834.1|MG469833.1|MG469832.1|MG469831.1|MG469830.1|MG469829.1|MG469828.1|MG469827.1|MG469826.1|MG469825.1|MG469824.1|MG469823.1|MG469822.1|MG469821.1|MG469820.1|MG469819.1|MG469818.1|MG469817.1|MG469816.1|MG469815.1|MG469814.1|MG469813.1|MG469812.1|MG469811.1|MG469810.1|MG469809.1|MG469808.1|MG469807.1|MG469806.1|MG469805.1|MG469804.1|MG469803.1|MG469802.1|MG469801.1|MG469800.1|MG469799.1|MG469798.1|MG469797.1|MG469796.1|MG469795.1|MG469794.1|MG469793.1|MG469792.1|MG469791.1|MG469790.1|MG469789.1|MG469788.1|MG469787.1|MG469786.1|MG469785.1|MG469784.1|MG469783.1|MG469782.1|MG469781.1|MG469780.1|MG469779.1|MG469778.1|MG469777.1|MG469776.1|MG469775.1|MG469774.1|MG469773.1|MG469772.1|MG469771.1|MG469770.1|MG469769.1|MG469768.1|MG469767.1|MG469766.1|MG469765.1|MG469764.1|MG469763.1|MG469762.1|MG469761.1|MG469760.1|MG469759.1|MG469758.1|MG469757.1|MG469756.1|MG469755.1|MG469754.1|MG469753.1|MG469752.1|MG469751.1|MG469750.1|MG469749.1|MG469748.1|MG469747.1|MG469746.1|MG469745.1|MG469744.1|MG469743.1|MG469742.1|MG469741.1|MG469740.1|MG469739.1|MG469738.1|MG469737.1|MG469736.1|MG469735.1|MG469734.1|MG469733.1|MG469732.1|MG469731.1|MG469730.1|MG469729.1|MG469728.1|MG469727.1|MG469726.1|MG469725.1|MG469724.1|MG469723.1|MG469722.1|MG469721.1|MG469720.1|MG469719.1|MG469718.1|MG469717.1|MG469716.1|MG469715.1|MG469714.1|MG469713.1|MG469712.1|MG469711.1|MG469710.1|MG469709.1|MG469708.1|MG469707.1|MG469706.1|MG469705.1|MG469704.1|MG469703.1|MG469702.1|MG469701.1|MG469700.1|MG469699.1|MG469698.1|MG469697.1|MG469696.1|MG469695.1|MG469694.1|MG469693.1|MG469692.1|MG469691.1|MG469690.1|MG469689.1|MG469688.1|MG469687.1|MG469686.1|MG469685.1|MG469684.1|MG469683.1|MG469682.1|MG469681.1|MG469680.1|MG469679.1|MG469678.1|MG469677.1|MG469676.1|MG469675.1|MG469674.1|MG469673.1|MG469672.1|MG469671.1|MG469670.1|MG469669.1|MG469668.1|MG469667.1|MG469666.1|MG469665.1|MG469664.1|MG469663.1|MG469662.1|MG469661.1|MG469660.1|MG469659.1|MG469658.1|MG469657.1|MG469656.1|MG469655.1|MG469654.1|MG469653.1|MG469652.1|MG469651.1|MG469650.1|MG469649.1|MG469648.1|MG469647.1|MG469646.1|MG469645.1|MG469644.1|MG469643.1|MG469642.1|MG469641.1|MG469640.1|MG469639.1|MG469638.1|MG469637.1|MG469636.1|MG469635.1|MG469634.1|MG469633.1|MG469632.1|MG469631.1|MG469630.1|MG469629.1|MG469628.1|MG469627.1|MG469626.1|MG469625.1|MG469624.1|MG469623.1|MG469622.1|MG469621.1|MG469620.1|MG469619.1|MG469618.1|MG469617.1|MG469616.1|MG469615.1|MG469614.1|MG469613.1|MG469612.1|MG469611.1|MG469610.1|MG469609.1|MG469608.1|MG469607.1|MG469606.1|MG469605.1|MG469604.1|MG469603.1|MG469602.1|MG469601.1|MG469600.1|MG469599.1|MG469598.1|MG469597.1|MG469596.1|MG469595.1|MG469594.1|MG469593.1|MG469592.1|MG469591.1|MG469590.1|MG469589.1|MG469588.1|MG469587.1|MG469586.1|MG469585.1|MG469584.1|MG469583.1|MG469582.1|MG469581.1|MG469580.1|MG469579.1|MG469578.1|MG469577.1|MG469576.1|MG469575.1|MG469574.1|MG469573.1|MG469572.1|MG469571.1|MG469570.1|MG469569.1|MG469568.1|MG469567.1|MG469566.1|MG469565.1|MG469564.1|MG469563.1|MG469562.1|MG469561.1|MG469560.1|MG469559.1|MG469558.1|MG469557.1|MG469556.1|MG469555.1|MG469554.1|MG469553.1|MG469552.1|MG469551.1|MG469550.1|MG469549.1|MG469548.1|MG469547.1|MG469546.1|MG469545.1|MG469544.1|MG469543.1|MG469542.1|MG469541.1|MG469540.1|MG469539.1|MG469538.1|MG469537.1|MG469536.1|MG469535.1|MG469534.1|MG469533.1|MG469532.1|MG469531.1|MG469530.1|MG469529.1|MG469528.1|MG469527.1|MG469526.1|MG469525.1|MG469524.1|MG469523.1|MG469522.1|MG469521.1|MG469520.1|MG469519.1|MG469518.1|MG469517.1|MG469516.1|MG469515.1|MG469514.1|MG469513.1|MG469512.1|MG469511.1|MG469510.1|MG469509.1|MG469508.1|MG469507.1|MG469506.1|MG469505.1|MG469504.1|MG469503.1|MG469502.1|MG469501.1|MG469500.1|MG469499.1|MG469498.1|MG469497.1|MG469496.1|MG469495.1|MG469494.1|MG469493.1|MG469492.1|MG469491.1|MG469490.1|MG469489.1|MG469488.1|MG469487.1|MG469486.1|MG469485.1|MG469484.1|MG469483.1|MG469482.1|MG469481.1|MG469480.1|MG469479.1|MG469478.1|MG469477.1|MG469476.1|MG469475.1|MG469474.1|MG469473.1|MG469472.1|MG469471.1|MG469470.1|MG469469.1|MG469468.1|MG469467.1|MG469466.1|MG469465.1|MG469464.1|MG469463.1|MG469462.1|MG469461.1|MG469460.1|MG469459.1|MG469458.1|MG469457.1|MG469456.1|MG469455.1|MG469454.1|MG469453.1|MG469452.1|MG469451.1|MG469450.1|MG469449.1|MG469448.1|MG469447.1|MG469446.1|MG469445.1|MG469444.1|MG469443.1|MG469442.1|MG469441.1|MG469440.1|MG469439.1|MG469438.1|MG469437.1|MG469436.1|MG469435.1|MG469434.1|MG469433.1|MG469432.1|MG469431.1|MG469430.1|MG469429.1|MG469428.1|MG469427.1|MG469426.1|MG469425.1|MG469424.1|MG469423.1|MG469422.1|MG469421.1|MG469420.1|MG469419.1|MG469418.1|MG469417.1|MG469416.1|MG469415.1|MG469414.1|MG469413.1|MG469412.1|MG469411.1|MG469410.1|MG469409.1|MG469408.1|MG469407.1|MG469406.1|MG469405.1|MG469404.1|MG469403.1|MG469402.1|MG469401.1|MG469400.1|MG469399.1|MG469398.1|MG469397.1|MG469396.1|MG469395.1|MG469394.1|MG469393.1|MG469392.1|MG469391.1|MG469390.1|MG469389.1|MG469388.1|MG469387.1|MG469386.1|MG469385.1|MG469384.1|MG469383.1|MG469382.1|MG469381.1|MG469380.1|MG469379.1|MG469378.1|MG469377.1|MG469376.1|MG469375.1|MG469374.1|MG469373.1|MG469372.1|MG469371.1|MG469370.1|MG469369.1|MG469368.1|MG469367.1|MG469366.1|MG469365.1|MG469364.1|MG469363.1|MG469362.1|MG469361.1|MG469360.1|MG469359.1|MG469358.1|MG469357.1|MG469356.1|MG469355.1|MG469354.1|MG469353.1|MG469352.1|MG469351.1|MG469350.1|MG469349.1|MG469348.1|MG469347.1|MG469346.1|MG469345.1|MG469344.1|MG469343.1|MG469342.1|MG469341.1|MG469340.1|MG469339.1|MG469338.1|MG469337.1|MG469336.1|MG469335.1|MG469334.1|MG469333.1|MG469332.1|MG469331.1|MG469330.1|MG469329.1|MG469328.1|MG469327.1|MG469326.1|MG469325.1|MG469324.1|MG469323.1|MG469322.1|MG469321.1|MG469320.1|MG469319.1|MG469318.1|MG469317.1|MG469316.1|MG469315.1|MG469314.1|MG469313.1|MG469312.1|MG469311.1|MG469310.1|MG469309.1|MG469308.1|MG469307.1|MG469306.1|MG469305.1|MG469304.1|MG469303.1|MG469302.1|MG469301.1|MG469300.1|MG469299.1|MG469298.1|MG469297.1|MG469296.1|MG469295.1|MG469294.1|MG469293.1|MG469292.1|MG469291.1|MG469290.1|MG469289.1|MG469288.1|MG469287.1|MG469286.1|MG469285.1|MG469284.1|MG469283.1|MG469282.1|MG469281.1|MG469280.1|MG469279.1|MG469278.1|MG469277.1|MG469276.1|MG469275.1|MG469274.1|MG469273.1|MG469272.1|MG469271.1|MG469270.1|MG469269.1|MG469268.1|MG469267.1|MG469266.1|MG469265.1|MG469264.1|MG469263.1|MG469262.1|MG469261.1|MG469260.1|MG469259.1|MG469258.1|MG469257.1|MG469256.1|MG469255.1|MG469254.1|MG469253.1|MG469252.1|MG469251.1|MG469250.1|MG469249.1|MG469248.1|MG469247.1|MG469246.1|MG469245.1|MG469244.1|MG469243.1|MG469242.1|MG469241.1|MG469240.1|MG469239.1|MG469238.1|MG469237.1|MG469236.1|MG469235.1|MG469234.1|MG469233.1|MG469232.1|MG469231.1|MG469230.1|MG469229.1|MG469228.1|MG469227.1|MG469226.1|MG469225.1|MG469224.1|MG469223.1|MG469222.1|MG469221.1|MG469220.1|MG469219.1|MG469218.1|MG469217.1|MG469216.1|MG469215.1|MG469214.1|MG469213.1|MG469212.1|MG469211.1|MG469210.1|MG469209.1|MG469208.1|MG469207.1|MG469206.1|MG469205.1|MG469204.1|MG469203.1|MG469202.1|MG469201.1|MG469200.1|MG469199.1|MG469198.1|MG469197.1|MG469196.1|MG469195.1|MG469194.1|MG469193.1|MG469192.1|MG469191.1|MG469190.1|MG469189.1|MG469188.1|MG469187.1|MG469186.1|MG469185.1|MG469184.1|MG469183.1|MG469182.1|MG469181.1|MG469180.1|MG469179.1|MG469178.1|MG469177.1|MG469176.1|MG469175.1|MG469174.1|MG469173.1|MG469172.1|MG469171.1|MG469170.1|MG469169.1|MG469168.1|MG469167.1|MG469166.1|MG469165.1|MG469164.1|MG469163.1|MG469162.1|MG469161.1|MG469160.1|MG469159.1|MG469158.1|MG469157.1|MG469156.1|MG469155.1|MG469154.1|MG469153.1|MG469152.1|MG469151.1|MG469150.1|MG469149.1|MG469148.1|MG469147.1|MG469146.1|MG469145.1|MG469144.1|MG469143.1|MG469142.1|MG469141.1|MG469140.1|MG469139.1|MG469138.1|MG469137.1|MG469136.1|MG469135.1|MG469134.1|MG469133.1|MG469132.1|MG469131.1|MG469130.1|MG469129.1|MG469128.1|MG469127.1|MG469126.1|MG469125.1|MG469124.1|MG469123.1|MG469122.1|MG469121.1|MG469120.1|MG469119.1|MG469118.1|MG469117.1|MG469116.1|MG469115.1|MG469114.1|MG469113.1|MG469112.1|MG469111.1|MG469110.1|MG469109.1|MG469108.1|MG469107.1|MG469106.1|MG469105.1|MG469104.1|MG469103.1|MG469102.1|MG469101.1|MG469100.1|MG469099.1|MG469098.1|MG469097.1|MG469096.1|MG469095.1|MG469094.1|MG469093.1|MG469092.1|MG469091.1|MG469090.1|MG469089.1|MG469088.1|MG469087.1|MG469086.1|MG469085.1|MG469084.1|MG469083.1|MG469082.1|MG469081.1|MG469080.1|MG469079.1|MG469078.1|MG469077.1|MG469076.1|MG469075.1|MG469074.1|MG469073.1|MG469072.1|MG469071.1|MG469070.1|MG469069.1|MG469068.1|MG469067.1|MG469066.1|MG469065.1|MG469064.1|MG469063.1|MG469062.1|MG469061.1|MG469060.1|MG469059.1|MG469058.1|MG469057.1|MG469056.1|MG469055.1|MG469054.1|MG469053.1|MG469052.1|MG469051.1|MG469050.1|MG469049.1|MG469048.1|MG469047.1|MG469046.1|MG469045.1|MG469044.1|MG469043.1|MG469042.1|MG469041.1|MG469040.1|MG469039.1|MG469038.1|MG469037.1|MG469036.1|MG469035.1|MG469034.1|MG469033.1|MG469032.1|MG469031.1|MG469030.1|MG469029.1|MG469028.1|MG469027.1|MG469026.1|MG469025.1|MG469024.1|MG469023.1|MG469022.1|MG469021.1|MG469020.1|MG469019.1|MG469018.1|MG469017.1|MG469016.1|MG469015.1|MG469014.1|MG469013.1|MG469012.1|MG469011.1|MG469010.1|MG469009.1|MG469008.1|MG469007.1|MG469006.1|MG469005.1|MG469004.1|MG469003.1|MG469002.1|MG469001.1|MG469000.1|MG468999.1|MG468998.1|MG468997.1|MG468996.1|MG468995.1|MG468994.1|MG468993.1|MG468992.1|MG468991.1|MG468990.1|MG468989.1|MG468988.1|MG468987.1|MG468986.1|MG468985.1|MG468984.1|MG468983.1|MG468982.1|MG468981.1|MG468980.1|MG468979.1|MG468978.1|MG468977.1|MG468976.1|MG468975.1|MG468974.1|MG468973.1|MG468972.1|MG468971.1|MG468970.1|MG468969.1|MG468968.1|MG468967.1|MG468966.1|MG468965.1|MG468964.1|MG468963.1|MG468962.1|MG468961.1|MG468960.1|MG468959.1|MG468958.1|MG468957.1|MG468956.1|MG468955.1|MG468954.1|MG468953.1|MG468952.1|MG468951.1|MG468950.1|MG468949.1|MG468948.1|MG468947.1|MG468946.1|MG468945.1|MG468944.1|MG468943.1|MG468942.1|MG468941.1|MG468940.1|MG468939.1|MG468938.1|MG468937.1|MG468936.1|MG468935.1|MG468934.1|MG468933.1|MG468932.1|MG468931.1|MG468930.1|MG468929.1|MG468928.1|MG468927.1|MG468926.1|MG468925.1|MG468924.1|MG468923.1|MG468922.1|MG468921.1|MG468920.1|MG468919.1|MG468918.1|MG468917.1|MG468916.1|MG468915.1|MG468914.1|MG468913.1|MG468912.1|MG468911.1|MG468910.1|MG468909.1|MG468908.1|MG468907.1|MG468906.1|MG468905.1|MG468904.1|MG468903.1|MG468902.1|MG468901.1|MG468900.1|MG468899.1|MG468898.1|MG468897.1|MG468896.1|MG468895.1|MG468894.1|MG468893.1|MG468892.1|MG468891.1|MG468890.1|MG468889.1|MG468888.1|MG468887.1|MG468886.1|MG468885.1|MG468884.1|MG468883.1|MG468882.1|MG468881.1|MG468880.1|MG468879.1|MG468878.1|MG468877.1|MG468876.1|MG468875.1|MG468874.1|MG468873.1|MG468872.1|MG468871.1|MG468870.1|MG468869.1|MG468868.1|MG468867.1|MG468866.1|MG468865.1|MG468864.1|MG468863.1|MG468862.1|MG468861.1|MG468860.1|MG468859.1|MG468858.1|MG468857.1|MG468856.1|MG468855.1|MG468854.1|MG468853.1|MG468852.1|MG468851.1|MG468850.1|MG468849.1|MG468848.1|MG468847.1|MG468846.1|MG468845.1|MG468844.1|MG468843.1|MG468842.1|MG468841.1|MG468840.1|MG468839.1|MG468838.1|MG468837.1|MG468836.1|MG468835.1|MG468834.1|MG468833.1|MG468832.1|MG468831.1|MG468830.1|MG468829.1|MG468828.1|MG468827.1|MG468826.1|MG468825.1|MG468824.1|MG468823.1|MG468822.1|MG468821.1|MG468820.1|MG468819.1|MG468818.1|MG468817.1|MG468816.1|MG468815.1|MG468814.1|MG468813.1|MG468812.1|MG468811.1|MG468810.1|MG468809.1|MG468808.1|MG468807.1|MG468806.1|MG468805.1|MG468804.1|MG468803.1|MG468802.1|MG468801.1|MG468800.1|MG468799.1|MG468798.1|MG468797.1|MG468796.1|MG468795.1|MG468794.1|MG468793.1|MG468792.1|MG468791.1|MG468790.1|MG468789.1|MG468788.1|MG468787.1|MG468786.1|MG468785.1|MG468784.1|MG468783.1|MG468782.1|MG468781.1|MG468780.1|MG468779.1|MG468778.1|MG468777.1|MG468776.1|MG468775.1|MG468774.1|MG468773.1|MG468772.1|MG468771.1|MG468770.1|MG468769.1|MG468768.1|MG468767.1|MG468766.1|MG468765.1|MG468764.1|MG468763.1|MG468762.1|MG468761.1|MG468760.1|MG468759.1|MG468758.1|MG468757.1|MG468756.1|MG468755.1|MG468754.1|MG468753.1|MG468752.1|MG468751.1|MG468750.1|MG468749.1|MG468748.1|MG468747.1|MG468746.1|MG468745.1|MG468744.1|MG468743.1|MG468742.1|MG468741.1|MG468740.1|MG468739.1|MG468738.1|MG468737.1|MG468736.1|MG468735.1|MG468734.1|MG468733.1|MG468732.1|MG468731.1|MG468730.1|MG468729.1|MG468728.1|MG468727.1|MG468726.1|MG468725.1|MG468724.1|MG468723.1|MG468722.1|MG468721.1|MG468720.1|MG468719.1|MG468718.1|MG468717.1|MG468716.1|MG468715.1|MG468714.1|MG468713.1|MG468712.1|MG468711.1|MG468710.1|MG468709.1|MG468708.1|MG468707.1|MG468706.1|MG468705.1|MG468704.1|MG468703.1|MG468702.1|MG468701.1|MG468700.1|MG468699.1|MG468698.1|MG468697.1|MG468696.1|MG468695.1|MG468694.1|MG468693.1|MG468692.1|MG468691.1|MG468690.1|MG468689.1|MG468688.1|MG468687.1|MG468686.1|MG468685.1|MG468684.1|MG468683.1|MG468682.1|MG468681.1|MG468680.1|MG468679.1|MG468678.1|MG468677.1|MG468676.1|MG468675.1|MG468674.1|MG468673.1|MG468672.1|MG468671.1|MG468670.1|MG468669.1|MG468668.1|MG468667.1|MG468666.1|MG468665.1|MG468664.1|MG468663.1|MG468662.1|MG468661.1|MG468660.1|MG468659.1|MG468658.1|MG468657.1|MG468656.1|MG468655.1|MG468654.1|MG468653.1|MG468652.1|MG468651.1|MG468650.1|MG468649.1|MG468648.1|MG468647.1|MG468646.1|MG468645.1|MG468644.1|MG468643.1|MG468642.1|MG468641.1|MG468640.1|MG468639.1|MG468638.1|MG468637.1|MG468636.1|MG468635.1|MG468634.1|MG468633.1|MG468632.1|MG468631.1|MG468630.1|MG468629.1|MG468628.1|MG468627.1|MG468626.1|MG468625.1|MG468624.1|MG468623.1|MG468622.1|MG468621.1|MG468620.1|MG468619.1|MG468618.1|MG468617.1|MG468616.1|MG468615.1|MG468614.1|MG468613.1|MG468612.1|MG468611.1|MG468610.1|MG468609.1|MG468608.1|MG468607.1|MG468606.1|MG468605.1|MG468604.1|MG468603.1|MG468602.1|MG468601.1|MG468600.1|MG468599.1|MG468598.1|MG468597.1|MG468596.1|MG468595.1|MG468594.1|MG468593.1|MG468592.1|MG468591.1|MG468590.1|MG468589.1|MG468588.1|MG468587.1|MG468586.1|MG468585.1|MG468584.1|MG468583.1|MG468582.1|MG468581.1|MG468580.1|MG468579.1|MG468578.1|MG468577.1|MG468576.1|MG468575.1|MG468574.1|MG468573.1|MG468572.1|MG468571.1|MG468570.1|MG468569.1|MG468568.1|MG468567.1|MG468566.1|MG468565.1|MG468564.1|MG468563.1|MG468562.1|MG468561.1|MG468560.1|MG468559.1|MG468558.1|MG468557.1|MG468556.1|MG468555.1|MG468554.1|MG468553.1|MG468552.1|MG468551.1|MG468550.1|MG468549.1|MG468548.1|MG468547.1|MG468546.1|MG468545.1|MG468544.1|MG468543.1|MG468542.1|MG468541.1|MG468540.1|MG468539.1|MG468538.1|MG468537.1|MG468536.1|MG468535.1|MG468534.1|MG468533.1|MG468532.1|MG468531.1|MG468530.1|MG468529.1|MG468528.1|MG468527.1|MG468526.1|MG468525.1|MG468524.1|MG468523.1|MG468522.1|MG468521.1|MG468520.1|MG468519.1|MG468518.1|MG468517.1|MG468516.1|MG468515.1|MG468514.1|MG468513.1|MG468512.1|MG468511.1|MG468510.1|MG468509.1|MG468508.1|MG468507.1|MG468506.1|MG468505.1|MG468504.1|MG468503.1|MG468502.1|MG468501.1|MG468500.1|MG468499.1|MG468498.1|MG468497.1|MG468496.1|MG468495.1|MG468494.1|MG468493.1|MG468492.1|MG468491.1|MG468490.1|MG468489.1|MG468488.1|MG468487.1|MG468486.1|MG468485.1|MG468484.1|MG468483.1|MG468482.1|MG468481.1|MG468480.1|MG468479.1|MG468478.1|MG468477.1|MG468476.1|MG468475.1|MG468474.1|MG468473.1|MG468472.1|MG468471.1|MG468470.1|MG468469.1|MG468468.1|MG468467.1|MG468466.1|MG468465.1|MG468464.1|MG468463.1|MG468462.1|MG468461.1|MG468460.1|MG468459.1|MG468458.1|MG468457.1|MG468456.1|MG468455.1|MG468454.1|MG468453.1|MG468452.1|MG468451.1|MG468450.1|MG468449.1|MG468448.1|MG468447.1|MG468446.1|MG468445.1|MG468444.1|MG468443.1|MG468442.1|MG468441.1|MG468440.1|MG468439.1|MG468438.1|MG468437.1|MG468436.1|MG468435.1|MG468434.1|MG468433.1|MG468432.1|MG468431.1|MG468430.1|MG468429.1|MG468428.1|MG468427.1|MG468426.1|MG468425.1|MG468424.1|MG468423.1|MG468422.1|MG468421.1|MG468420.1|MG468419.1|MG468418.1|MG468417.1|MG468416.1|MG468415.1|MG468414.1|MG468413.1|MG468412.1|MG468411.1|MG468410.1|MG468409.1|MG468408.1|MG468407.1|MG468406.1|MG468405.1|MG468404.1|MG468403.1|MG468402.1|MG468401.1|MG468400.1|MG468399.1|MG468398.1|MG468397.1|MG468396.1|MG468395.1|MG468394.1|MG468393.1|MG468392.1|MG468391.1|MG468390.1|MG468389.1|MG468388.1|MG468387.1|MG468386.1|MG468385.1|MG468384.1|MG468383.1|MG468382.1|MG468381.1|MG468380.1|MG468379.1|MG468378.1|MG468377.1|MG468376.1|MG468375.1|MG468374.1|MG468373.1|MG468372.1|MG468371.1|MG468370.1|MG468369.1|MG468368.1|MG468367.1|MG468366.1|MG468365.1|MG468364.1|MG468363.1|MG468362.1|MG468361.1|MG468360.1|MG468359.1|MG468358.1|MG468357.1|MG468356.1|MG468355.1|MG468354.1|MG468353.1|MG468352.1|MG468351.1|MG468350.1|MG468349.1|MG468348.1|MG468347.1|MG468346.1|MG468345.1|MG468344.1|MG468343.1|MG468342.1|MG468341.1|MG468340.1|MG468339.1|MG468338.1|MG468337.1|MG468336.1|MG468335.1|MG468334.1|MG468333.1|MG468332.1|MG468331.1|MG468330.1|MG468329.1|MG468328.1|MG468327.1|MG468326.1|MG468325.1|MG468324.1|MG468323.1|MG468322.1|MG468321.1|MG468320.1|MG468319.1|MG468318.1|MG468317.1|MG468316.1|MG468315.1|MG468314.1|MG468313.1|MG468312.1|MG468311.1|MG468310.1|MG468309.1|MG468308.1|MG468307.1|MG468306.1|MG468305.1|MG468304.1|MG468303.1|MG468302.1|MG468301.1|MG468300.1|MG468299.1|MG468298.1|MG468297.1|MG468296.1|MG468295.1|MG468294.1|MG468293.1|MG468292.1|MG468291.1|MG468290.1|MG468289.1|MG468288.1|MG468287.1|MG468286.1|MG468285.1|MG468284.1|MG468283.1|MG468282.1|MG468281.1|MG468280.1|MG468279.1|MG468278.1|MG468277.1|MG468276.1|MG468275.1|MG468274.1|MG468273.1|MG468272.1|MG468271.1|MG468270.1|MG468269.1|MG468268.1|MG468267.1|MG468266.1|MG468265.1|MG468264.1|MG468263.1|MG468262.1|MG468261.1|MG468260.1|MG468259.1|MG468258.1|MG468257.1|MG468256.1|MG468255.1|MG468254.1|MG468253.1|MG468252.1|MG468251.1|MG468250.1|MG468249.1|MG468248.1|MG468247.1|MG468246.1|MG468245.1|MG468244.1|MG468243.1|MG468242.1|MG468241.1|MG468240.1|MG468239.1|MG468238.1|MG468237.1|MG468236.1|MG468235.1|MG468234.1|MG468233.1|MG468232.1|MG468231.1|MG468230.1|MG468229.1|MG468228.1|MG468227.1|MG468226.1|MG468225.1|MG468224.1|MG468223.1|MG468222.1|MG468221.1|MG468220.1|MG468219.1|MG468218.1|MG468217.1|MG468216.1|MG468215.1|MG468214.1|MG468213.1|MG468212.1|MG468211.1|MG468210.1|MG468209.1|MG468208.1|MG468207.1|MG468206.1|MG468205.1|MG468204.1|MG468203.1|MG468202.1|MG468201.1|MG468200.1|MG468199.1|MG468198.1|MG468197.1|MG468196.1|MG468195.1|MG468194.1|MG468193.1|MG468192.1|MG468191.1|MG468190.1|MG468189.1|MG468188.1|MG468187.1|MG468186.1|MG468185.1|MG468184.1|MG468183.1|MG468182.1|MG468181.1|MG468180.1|MG468179.1|MG468178.1|MG468177.1|MG468176.1|MG468175.1|MG468174.1|MG468173.1|MG468172.1|MG468171.1|MG468170.1|MG468169.1|MG468168.1|MG468167.1|MG468166.1|MG468165.1|MG468164.1|MG468163.1|MG468162.1|MG468161.1|MG468160.1|MG468159.1|MG468158.1|MG468157.1|MG468156.1|MG468155.1|MG468154.1|MG468153.1|MG468152.1|MG468151.1|MG468150.1|MG468149.1|MG468148.1|MG468147.1|MG468146.1|MG468145.1|MG468144.1|MG468143.1|MG468142.1|MG468141.1|MG468140.1|MG468139.1|MG468138.1|MG468137.1|MG468136.1|MG468135.1|MG468134.1|MG468133.1|MG468132.1|MG468131.1|MG468130.1|MG468129.1|MG468128.1|MG468127.1|MG468126.1|MG468125.1|MG468124.1|MG468123.1|MG468122.1|MG468121.1|MG468120.1|MG468119.1|MG468118.1|MG468117.1|MG468116.1|MG468115.1|MG468114.1|MG468113.1|MG468112.1|MG468111.1|MG468110.1|MG468109.1|MG468108.1|MG468107.1|MG468106.1|MG468105.1|MG468104.1|MG468103.1|MG468102.1|MG468101.1|MG468100.1|MG468099.1|MG468098.1|MG468097.1|MG468096.1|MG468095.1|MG468094.1|MG468093.1|MG468092.1|MG468091.1|MG468090.1|MG468089.1|MG468088.1|MG468087.1|MG468086.1|MG468085.1|MG468084.1|MG468083.1|MG468082.1|MG468081.1|MG468080.1|MG468079.1|MG468078.1|MG468077.1|MG468076.1|MG468075.1|MG468074.1|MG468073.1|MG468072.1|MG468071.1|MG468070.1|MG468069.1|MG468068.1|MG468067.1|MG468066.1|MG468065.1|MG468064.1|MG468063.1|MG468062.1|MG468061.1|MG468060.1|MG468059.1|MG468058.1|MG468057.1|MG468056.1|MG468055.1|MG468054.1|MG468053.1|MG468052.1|MG468051.1|MG468050.1|MG468049.1|MG468048.1|MG468047.1|MG468046.1|MG468045.1|MG468044.1|MG468043.1|MG468042.1|MG468041.1|MG468040.1|MG468039.1|MG468038.1|MG468037.1|MG468036.1|MG468035.1|MG468034.1|MG468033.1|MG468032.1|MG468031.1|MG468030.1|MG468029.1|MG468028.1|MG468027.1|MG468026.1|MG468025.1|MG468024.1|MG468023.1|MG468022.1|MG468021.1|MG468020.1|MG468019.1|MG468018.1|MG468017.1|MG468016.1|MG468015.1|MG468014.1|MG468013.1|MG468012.1|MG468011.1|MG468010.1|MG468009.1|MG468008.1|MG468007.1|MG468006.1|MG468005.1|MG468004.1|MG468003.1|MG468002.1|MG468001.1|MG468000.1|MG467999.1|MG467998.1|MG467997.1|MG467996.1|MG467995.1|MG467994.1|MG467993.1|MG467992.1|MG467991.1|MG467990.1|MG467989.1|MG467988.1|MG467987.1|MG467986.1|MG467985.1|MG467984.1|MG467983.1|MG467982.1|MG467981.1|MG467980.1|MG467979.1|MG467978.1|MG467977.1|MG467976.1|MG467975.1|MG467974.1|MG467973.1|MG467972.1|MG467971.1|MG467970.1|MG467969.1|MG467968.1|MG467967.1|MG467966.1|MG467965.1|MG467964.1|MG467963.1|MG467962.1|MG467961.1|MG467960.1|MG467959.1|MG467958.1|MG467957.1|MG467956.1|MG467955.1|MG467954.1|MG467953.1|MG467952.1|MG467951.1|MG467950.1|MG467949.1|MG467948.1|MG467947.1|MG467946.1|MG467945.1|MG467944.1|MG467943.1|MG467942.1|MG467941.1|MG467940.1|MG467939.1|MG467938.1|MG467937.1|MG467936.1|MG467935.1|MG467934.1|MG467933.1|MG467932.1|MG467931.1|MG467930.1|MG467929.1|MG467928.1|MG467927.1|MG467926.1|MG467925.1|MG467924.1|MG467923.1|MG467922.1|MG467921.1|MG467920.1|MG467919.1|MG467918.1|MG467917.1|MG467916.1|MG467915.1|MG467914.1|MG467913.1|MG467912.1|MG467911.1|MG467910.1|MG467909.1|MG467908.1|MG467907.1|MG467906.1|MG467905.1|MG467904.1|MG467903.1|MG467902.1|MG467901.1|MG467900.1|MG467899.1|MG467898.1|MG467897.1|MG467896.1|MG467895.1|MG467894.1|MG467893.1|MG467892.1|MG467891.1|MG467890.1|MG467889.1|MG467888.1|MG467887.1|MG467886.1|MG467885.1|MG467884.1|MG467883.1|MG467882.1|MG467881.1|MG467880.1|MG467879.1|MG467878.1|MG467877.1|MG467876.1|MG467875.1|MG467874.1|MG467873.1|MG467872.1|MG467871.1|MG467870.1|MG467869.1|MG467868.1|MG467867.1|MG467866.1|MG467865.1|MG467864.1|MG467863.1|MG467862.1|MG467861.1|MG467860.1|MG467859.1|MG467858.1|MG467857.1|MG467856.1|MG467855.1|MG467854.1|MG467853.1|MG467852.1|MG467851.1|MG467850.1|MG467849.1|MG467848.1|MG467847.1|MG467846.1|MG467845.1|MG467844.1|MG467843.1|MG467842.1|MG467841.1|MG467840.1|MG467839.1|MG467838.1|MG467837.1|MG467836.1|MG467835.1|MG467834.1|MG467833.1|MG467832.1|MG467831.1|MG467830.1|MG467829.1|MG467828.1|MG467827.1|MG467826.1|MG467825.1|MG467824.1|MG467823.1|MG467822.1|MG467821.1|MG467820.1|MG467819.1|MG467818.1|MG467817.1|MG467816.1|MG467815.1|MG467814.1|MG467813.1|MG467812.1|MG467811.1|MG467810.1|MG467809.1|MG467808.1|MG467807.1|MG467806.1|MG467805.1|MG467804.1|MG467803.1|MG467802.1|MG467801.1|MG467800.1|MG467799.1|MG467798.1|MG467797.1|MG467796.1|MG467795.1|MG467794.1|MG467793.1|MG467792.1|MG467791.1|MG467790.1|MG467789.1|MG467788.1|MG467787.1|MG467786.1|MG467785.1|MG467784.1|MG467783.1|MG467782.1|MG467781.1|MG467780.1|MG467779.1|MG467778.1|MG467777.1|MG467776.1|MG467775.1|MG467774.1|MG467773.1|MG467772.1|MG467771.1|MG467770.1|MG467769.1|MG467768.1|MG467767.1|MG467766.1|MG467765.1|MG467764.1|MG467763.1|MG467762.1|MG467761.1|MG467760.1|MG467759.1|MG467758.1|MG467757.1|MG467756.1|MG467755.1|MG467754.1|MG467753.1|MG467752.1|MG467751.1|MG467750.1|MG467749.1|MG467748.1|MG467747.1|MG467746.1|MG467745.1|MG467744.1|MG467743.1|MG467742.1|MG467741.1|MG467740.1|MG467739.1|MG467738.1|MG467737.1|MG467736.1|MG467735.1|MG467734.1|MG467733.1|MG467732.1|MG467731.1|MG467730.1|MG467729.1|MG467728.1|MG467727.1|MG467726.1|MG467725.1|MG467724.1|MG467723.1|MG467722.1|MG467721.1|MG467720.1|MG467719.1|MG467718.1|MG467717.1|MG467716.1|MG467715.1|MG467714.1|MG467713.1|MG467712.1|MG467711.1|MG467710.1|MG467709.1|MG467708.1|MG467707.1|MG467706.1|MG467705.1|MG467704.1|MG467703.1|MG467702.1|MG467701.1|MG467700.1|MG467699.1|MG467698.1|MG467697.1|MG467696.1|MG467695.1|MG467694.1|MG467693.1|MG467692.1|MG467691.1|MG467690.1|MG467689.1|MG467688.1|MG467687.1|MG467686.1|MG467685.1|MG467684.1|MG467683.1|MG467682.1|MG467681.1|MG467680.1|MG467679.1|MG467678.1|MG467677.1|MG467676.1|MG467675.1|MG467674.1|MG467673.1|MG467672.1|MG467671.1|MG467670.1|MG467669.1|MG467668.1|MG467667.1|MG467666.1|MG467665.1|MG467664.1|MG467663.1|MG467662.1|MG467661.1|MG467660.1|MG467659.1|MG467658.1|MG467657.1|MG467656.1|MG467655.1|MG467654.1|MG467653.1|MG467652.1|MG467651.1|MG467650.1|MG467649.1|MG467648.1|MG467647.1|MG467646.1|MG467645.1|MG467644.1|MG467643.1|MG467642.1|MG467641.1|MG467640.1|MG467639.1|MG467638.1|MG467637.1|MG467636.1|MG467635.1|MG467634.1|MG467633.1|MG467632.1|MG467631.1|MG467630.1|MG467629.1|MG467628.1|MG467627.1|MG467626.1|MG467625.1|MG467624.1|MG467623.1|MG467622.1|MG467621.1|MG467620.1|MG467619.1|MG467618.1|MG467617.1|MG467616.1|MG467615.1|MG467614.1|MG467613.1|MG467612.1|MG467611.1|MG467610.1|MG467609.1|MG467608.1|MG467607.1|MG467606.1|MG467605.1|MG467604.1|MG467603.1|MG467602.1|MG467601.1|MG467600.1|MG467599.1|MG467598.1|MG467597.1|MG467596.1|MG467595.1|MG467594.1|MG467593.1|MG467592.1|MG467591.1|MG467590.1|MG467589.1|MG467588.1|MG467587.1|MG467586.1|MG467585.1|MG467584.1|MG467583.1|MG467582.1|MG467581.1|MG467580.1|MG467579.1|MG467578.1|MG467577.1|MG467576.1|MG467575.1|MG467574.1|MG467573.1|MG467572.1|MG467571.1|MG467570.1|MG467569.1|MG467568.1|MG467567.1|MG467566.1|MG467565.1|MG467564.1|MG467563.1|MG467562.1|MG467561.1|MG467560.1|MG467559.1|MG467558.1|MG467557.1|MG467556.1|MG467555.1|MG467554.1|MG467553.1|MG467552.1|MG467551.1|MG467550.1|MG467549.1|MG467548.1|MG467547.1|MG467546.1|MG467545.1|MG467544.1|MG467543.1|MG467542.1|MG467541.1|MG467540.1|MG467539.1|MG467538.1|MG467537.1|MG467536.1|MG467535.1|MG467534.1|MG467533.1|MG467532.1|MG467531.1|MG467530.1|MG467529.1|MG467528.1|MG467527.1|MG467526.1|MG467525.1|MG467524.1|MG467523.1|MG467522.1|MG467521.1|MG467520.1|MG467519.1|MG467518.1|MG467517.1|MG467516.1|MG467515.1|MG467514.1|MG467513.1|MG467512.1|MG467511.1|MG467510.1|MG467509.1|MG467508.1|MG467507.1|MG467506.1|MG467505.1|MG467504.1|MG467503.1|MG467502.1|MG467501.1|MG467500.1|MG467499.1|MG467498.1|MG467497.1|MG467496.1|MG467495.1|MG467494.1|MG467493.1|MG467492.1|MG467491.1|MG467490.1|MG467489.1|MG467488.1|MG467487.1|MG467486.1|MG467485.1|MG467484.1|MG467483.1|MG467482.1|MG467481.1|MG467480.1|MG467479.1|MG467478.1|MG467477.1|MG467476.1|MG467475.1|MG467474.1|MG467473.1|MG467472.1|MG467471.1|MG467470.1|MG467469.1|MG467468.1|MG467467.1|MG467466.1|MG467465.1|MG467464.1|MG467463.1|MG467462.1|MG467461.1|MG467460.1|MG467459.1|MG467458.1|MG467457.1|MG467456.1|MG467455.1|MG467454.1|MG467453.1|MG467452.1|MG467451.1|MG467450.1|MG467449.1|MG467448.1|MG467447.1|MG467446.1|MG467445.1|MG467444.1|MG467443.1|MG467442.1|MG467441.1|MG467440.1|MG467439.1|MG467438.1|MG467437.1|MG467436.1|MG467435.1|MG467434.1|MG467433.1|MG467432.1|MG467431.1|MG467430.1|MG467429.1|MG467428.1|MG467427.1|MG467426.1|MG467425.1|MG467424.1|MG467423.1|MG467422.1|MG467421.1|MG467420.1|MG467419.1|MG467418.1|MG467417.1|MG467416.1|MG467415.1|MG467414.1|MG467413.1|MG467412.1|MG467411.1|MG467410.1|MG467409.1|MG467408.1|MG467407.1|MG467406.1|MG467405.1|MG467404.1|MG467403.1|MG467402.1|MG467401.1|MG467400.1|MG467399.1|MG467398.1|MG467397.1|MG467396.1|MG467395.1|MG467394.1|MG467393.1|MG467392.1|MG467391.1|MG467390.1|MG467389.1|MG467388.1|MG467387.1|MG467386.1|MG467385.1|MG467384.1|MG467383.1|MG467382.1|MG467381.1|MG467380.1|MG467379.1|MG467378.1|MG467377.1|MG467376.1|MG467375.1|MG467374.1|MG467373.1|MG467372.1|MG467371.1|MG467370.1|MG467369.1|MG467368.1|MG467367.1|MG467366.1|MG467365.1|MG467364.1|MG467363.1|MG467362.1|MG467361.1|MG467360.1|MG467359.1|MG467358.1|MG467357.1|MG467356.1|MG467355.1|MG467354.1|MG467353.1|MG467352.1|MG467351.1|MG467350.1|MG467349.1|MG467348.1|MG467347.1|MG467346.1|MG467345.1|MG467344.1|MG467343.1|MG467342.1|MG467341.1|MG467340.1|MG467339.1|MG467338.1|MG467337.1|MG467336.1|MG467335.1|MG467334.1|MG467333.1|MG467332.1|MG467331.1|MG467330.1|MG467329.1|MG467328.1|MG467327.1|MG467326.1|MG467325.1|MG467324.1|MG467323.1|MG467322.1|MG467321.1|MG467320.1|MG467319.1|MG467318.1|MG467317.1|MG467316.1|MG467315.1|MG467314.1|MG467313.1|MG467312.1|MG467311.1|MG467310.1|MG467309.1|MG467308.1|MG467307.1|MG467306.1|MG467305.1|MG467304.1|MG467303.1|MG467302.1|MG467301.1|MG467300.1|MG467299.1|MG467298.1|MG467297.1|MG467296.1|MG467295.1|MG467294.1|MG467293.1|MG467292.1|MG467291.1|MG467290.1|MG467289.1|MG467288.1|MG467287.1|MG467286.1|MG467285.1|MG467284.1|MG467283.1|MG467282.1|MG467281.1|MG467280.1|MG467279.1|MG467278.1|MG467277.1|MG467276.1|MG467275.1|MG467274.1|MG467273.1|MG467272.1|MG467271.1|MG467270.1|MG467269.1|MG467268.1|MG467267.1|MG467266.1|MG467265.1|MG467264.1|MG467263.1|MG467262.1|MG467261.1|MG467260.1|MG467259.1|MG467258.1|MG467257.1|MG467256.1|MG467255.1|MG467254.1|MG467253.1|MG467252.1|MG467251.1|MG467250.1|MG467249.1|MG467248.1|MG467247.1|MG467246.1|MG467245.1|MG467244.1|MG467243.1|MG467242.1|MG467241.1|MG467240.1|MG467239.1|MG467238.1|MG467237.1|MG467236.1|MG467235.1|MG467234.1|MG467233.1|MG467232.1|MG467231.1|MG467230.1|MG467229.1|MG467228.1|MG467227.1|MG467226.1|MG467225.1|MG467224.1|MG467223.1|MG467222.1|MG467221.1|MG467220.1|MG467219.1|MG467218.1|MG467217.1|MG467216.1|MG467215.1|MG467214.1|MG467213.1|MG467212.1|MG467211.1|MG467210.1|MG467209.1|MG467208.1|MG467207.1|MG467206.1|MG467205.1|MG467204.1|MG467203.1|MG467202.1|MG467201.1|MG467200.1|MG467199.1|MG467198.1|MG467197.1|MG467196.1|MG467195.1|MG467194.1|MG467193.1|MG467192.1|MG467191.1|MG467190.1|MG467189.1|MG467188.1|MG467187.1|MG467186.1|MG467185.1|MG467184.1|MG467183.1|MG467182.1|MG467181.1|MG467180.1|MG467179.1|MG467178.1|MG467177.1|MG467176.1|MG467175.1|MG467174.1|MG467173.1|MG467172.1|MG467171.1|MG467170.1|MG467169.1|MG467168.1|MG467167.1|MG467166.1|MG467165.1|MG467164.1|MG467163.1|MG467162.1|MG467161.1|MG467160.1|MG467159.1|MG467158.1|MG467157.1|MG467156.1|MG467155.1|MG467154.1|MG467153.1|MG467152.1|MG467151.1|MG467150.1|MG467149.1|MG467148.1|MG467147.1|MG467146.1|MG467145.1|MG467144.1|MG467143.1|MG467142.1|MG467141.1|MG467140.1|MG467139.1|MG467138.1|MG467137.1|MG467136.1|MG467135.1|MG467134.1|MG467133.1|MG467132.1|MG467131.1|MG467130.1|MG467129.1|MG467128.1|MG467127.1|MG467126.1|MG467125.1|MG467124.1|MG467123.1|MG467122.1|MG467121.1|MG467120.1|MG467119.1|MG467118.1|MG467117.1|MG467116.1|MG467115.1|MG467114.1|MG467113.1|MG467112.1|MG467111.1|MG467110.1|MG467109.1|MG467108.1|MG467107.1|MG467106.1|MG467105.1|MG467104.1|MG467103.1|MG467102.1|MG467101.1|MG467100.1|MG467099.1|MG467098.1|MG467097.1|MG467096.1|MG467095.1|MG467094.1|MG467093.1|MG467092.1|MG467091.1|MG467090.1|MG467089.1|MG467088.1|MG467087.1|MG467086.1|MG467085.1|MG467084.1|MG467083.1|MG467082.1|MG467081.1|MG467080.1|MG467079.1|MG467078.1|MG467077.1|MG467076.1|MG467075.1|MG467074.1|MG467073.1|MG467072.1|MG467071.1|MG467070.1|MG467069.1|MG467068.1|MG467067.1|MG467066.1|MG467065.1|MG467064.1|MG467063.1|MG467062.1|MG467061.1|MG467060.1|MG467059.1|MG467058.1|MG467057.1|MG467056.1|MG467055.1|MG467054.1|MG467053.1|MG467052.1|MG467051.1|MG467050.1|MG467049.1|MG467048.1|MG467047.1|MG467046.1|MG467045.1|MG467044.1|MG467043.1|MG467042.1|MG467041.1|MG467040.1|MG467039.1|MG467038.1|MG467037.1|MG467036.1|MG467035.1|MG467034.1|MG467033.1|MG467032.1|MG467031.1|MG467030.1|MG467029.1|MG467028.1|MG467027.1|MG467026.1|MG467025.1|MG467024.1|MG467023.1|MG467022.1|MG467021.1|MG467020.1|MG467019.1|MG467018.1|MG467017.1|MG467016.1|MG467015.1|MG467014.1|MG467013.1|MG467012.1|MG467011.1|MG467010.1|MG467009.1|MG467008.1|MG467007.1|MG467006.1|MG467005.1|MG467004.1|MG467003.1|MG467002.1|MG467001.1|MG467000.1|MG466999.1|MG466998.1|MG466997.1|MG466996.1|MG466995.1|MG466994.1|MG466993.1|MG466992.1|MG466991.1|MG466990.1|MG466989.1|MG466988.1|MG466987.1|MG466986.1|MG466985.1|MG466984.1|MG466983.1|MG466982.1|MG466981.1|MG466980.1|MG466979.1|MG466978.1|MG466977.1|MG466976.1|MG466975.1|MG466974.1|MG466973.1|MG466972.1|MG466971.1|MG466970.1|MG466969.1|MG466968.1|MG466967.1|MG466966.1|MG466965.1|MG466964.1|MG466963.1|MG466962.1|MG466961.1|MG466960.1|MG466959.1|MG466958.1|MG466957.1|MG466956.1|MG466955.1|MG466954.1|MG466953.1|MG466952.1|MG466951.1|MG466950.1|MG466949.1|MG466948.1|MG466947.1|MG466946.1|MG466945.1|MG466944.1|MG466943.1|MG466942.1|MG466941.1|MG466940.1|MG466939.1|MG466938.1|MG466937.1|MG466936.1|MG466935.1|MG466934.1|MG466933.1|MG466932.1|MG466931.1|MG466930.1|MG466929.1|MG466928.1|MG466927.1|MG466926.1|MG466925.1|MG466924.1|MG466923.1|MG466922.1|MG466921.1|MG466920.1|MG466919.1|MG466918.1|MG466917.1|MG466916.1|MG466915.1|MG466914.1|MG466913.1|MG466912.1|MG466911.1|MG466910.1|MG466909.1|MG466908.1|MG466907.1|MG466906.1|MG466905.1|MG466904.1|MG466903.1|MG466902.1|MG466901.1|MG466900.1|MG466899.1|MG466898.1|MG466897.1|MG466896.1|MG466895.1|MG466894.1|MG466893.1|MG466892.1|MG466891.1|MG466890.1|MG466889.1|MG466888.1|MG466887.1|MG466886.1|MG466885.1|MG466884.1|MG466883.1|MG466882.1|MG466881.1|MG466880.1|MG466879.1|MG466878.1|MG466877.1|MG466876.1|MG466875.1|MG466874.1|MG466873.1|MG466872.1|MG466871.1|MG466870.1|MG466869.1|MG466868.1|MG466867.1|MG466866.1|MG466865.1|MG466864.1|MG466863.1|MG466862.1|MG466861.1|MG466860.1|MG466859.1|MG466858.1|MG466857.1|MG466856.1|MG466855.1|MG466854.1|MG466853.1|MG466852.1|MG466851.1|MG466850.1|MG466849.1|MG466848.1|MG466847.1|MG466846.1|MG466845.1|MG466844.1|MG466843.1|MG466842.1|MG466841.1|MG466840.1|MG466839.1|MG466838.1|MG466837.1|MG466836.1|MG466835.1|MG466834.1|MG466833.1|MG466832.1|MG466831.1|MG466830.1|MG466829.1|MG466828.1|MG466827.1|MG466826.1|MG466825.1|MG466824.1|MG466823.1|MG466822.1|MG466821.1|MG466820.1|MG466819.1|MG466818.1|MG466817.1|MG466816.1|MG466815.1|MG466814.1|MG466813.1|MG466812.1|MG466811.1|MG466810.1|MG466809.1|MG466808.1|MG466807.1|MG466806.1|MG466805.1|MG466804.1|MG466803.1|MG466802.1|MG466801.1|MG466800.1|MG466799.1|MG466798.1|MG466797.1|MG466796.1|MG466795.1|MG466794.1|MG466793.1|MG466792.1|MG466791.1|MG466790.1|MG466789.1|MG466788.1|MG466787.1|MG466786.1|MG466785.1|MG466784.1|MG466783.1|MG466782.1|MG466781.1|MG466780.1|MG466779.1|MG466778.1|MG466777.1|MG466776.1|MG466775.1|MG466774.1|MG466773.1|MG466772.1|MG466771.1|MG466770.1|MG466769.1|MG466768.1|MG466767.1|MG466766.1|MG466765.1|MG466764.1|MG466763.1|MG466762.1|MG466761.1|MG466760.1|MG466759.1|MG466758.1|MG466757.1|MG466756.1|MG466755.1|MG466754.1|MG466753.1|MG466752.1|MG466751.1|MG466750.1|MG466749.1|MG466748.1|MG466747.1|MG466746.1|MG466745.1|MG466744.1|MG466743.1|MG466742.1|MG466741.1|MG466740.1|MG466739.1|MG466738.1|MG466737.1|MG466736.1|MG466735.1|MG466734.1|MG466733.1|MG466732.1|MG466731.1|MG466730.1|MG466729.1|MG466728.1|MG466727.1|MG466726.1|MG466725.1|MG466724.1|MG466723.1|MG466722.1|MG466721.1|MG466720.1|MG466719.1|MG466718.1|MG466717.1|MG466716.1|MG466715.1|MG466714.1|MG466713.1|MG466712.1|MG466711.1|MG466710.1|MG466709.1|MG466708.1|MG466707.1|MG466706.1|MG466705.1|MG466704.1|MG466703.1|MG466702.1|MG466701.1|MG466700.1|MG466699.1|MG466698.1|MG466697.1|MG466696.1|MG466695.1|MG466694.1|MG466693.1|MG466692.1|MG466691.1|MG466690.1|MG466689.1|MG466688.1|MG466687.1|MG466686.1|MG466685.1|MG466684.1|MG466683.1|MG466682.1|MG466681.1|MG466680.1|MG466679.1|MG466678.1|MG466677.1|MG466676.1|MG466675.1|MG466674.1|MG466673.1|MG466672.1|MG466671.1|MG466670.1|MG466669.1|MG466668.1|MG466667.1|MG466666.1|MG466665.1|MG466664.1|MG466663.1|MG466662.1|MG466661.1|MG466660.1|MG466659.1|MG466658.1|MG466657.1|MG466656.1|MG466655.1|MG466654.1|MG466653.1|MG466652.1|MG466651.1|MG466650.1|MG466649.1|MG466648.1|MG466647.1|MG466646.1|MG466645.1|MG466644.1|MG466643.1|MG466642.1|MG466641.1|MG466640.1|MG466639.1|MG466638.1|MG466637.1|MG466636.1|MG466635.1|MG466634.1|MG466633.1|MG466632.1|MG466631.1|MG466630.1|MG466629.1|MG466628.1|MG466627.1|MG466626.1|MG466625.1|MG466624.1|MG466623.1|MG466622.1|MG466621.1|MG466620.1|MG466619.1|MG466618.1|MG466617.1|MG466616.1|MG466615.1|MG466614.1|MG466613.1|MG466612.1|MG466611.1|MG466610.1|MG466609.1|MG466608.1|MG466607.1|MG466606.1|MG466605.1|MG466604.1|MG466603.1|MG466602.1|MG466601.1|MG466600.1|MG466599.1|MG466598.1|MG466597.1|MG466596.1|MG466595.1|MG466594.1|MG466593.1|MG466592.1|MG466591.1|MG466590.1|MG466589.1|MG466588.1|MG466587.1|MG466586.1|MG466585.1|MG466584.1|MG466583.1|MG466582.1|MG466581.1|MG466580.1|MG466579.1|MG466578.1|MG466577.1|MG466576.1|MG466575.1|MG466574.1|MG466573.1|MG466572.1|MG466571.1|MG466570.1|MG466569.1|MG466568.1|MG466567.1|MG466566.1|MG466565.1|MG466564.1|MG466563.1|MG466562.1|MG466561.1|MG466560.1|MG466559.1|MG466558.1|MG466557.1|MG466556.1|MG466555.1|MG466554.1|MG466553.1|MG466552.1|MG466551.1|MG466550.1|MG466549.1|MG466548.1|MG466547.1|MG466546.1|MG466545.1|MG466544.1|MG466543.1|MG466542.1|MG466541.1|MG466540.1|MG466539.1|MG466538.1|MG466537.1|MG466536.1|MG466535.1|MG466534.1|MG466533.1|MG466532.1|MG466531.1|MG466530.1|MG466529.1|MG466528.1|MG466527.1|MG466526.1|MG466525.1|MG466524.1|MG466523.1|MG466522.1|MG466521.1|MG466520.1|MG466519.1|MG466518.1|MG466517.1|MG466516.1|MG466515.1|MG466514.1|MG466513.1|MG466512.1|MG466511.1|MG466510.1|MG466509.1|MG466508.1|MG466507.1|MG466506.1|MG466505.1|MG466504.1|MG466503.1|MG466502.1|MG466501.1|MG466500.1|MG466499.1|MG466498.1|MG466497.1|MG466496.1|MG466495.1|MG466494.1|MG466493.1|MG466492.1|MG466491.1|MG466490.1|MG466489.1|MG466488.1|MG466487.1|MG466486.1|MG466485.1|MG466484.1|MG466483.1|MG466482.1|MG466481.1|MG466480.1|MG466479.1|MG466478.1|MG466477.1|MG466476.1|MG466475.1|MG466474.1|MG466473.1|MG466472.1|MG466471.1|MG466470.1|MG466469.1|MG466468.1|MG466467.1|MG466466.1|MG466465.1|MG466464.1|MG466463.1|MG466462.1|MG466461.1|MG466460.1|MG466459.1|MG466458.1|MG466457.1|MG466456.1|MG466455.1|MG466454.1|MG466453.1|MG466452.1|MG466451.1|MG466450.1|MG466449.1|MG466448.1|MG466447.1|MG466446.1|MG466445.1|MG466444.1|MG466443.1|MG466442.1|MG466441.1|MG466440.1|MG466439.1|MG466438.1|MG466437.1|MG466436.1|MG466435.1|MG466434.1|MG466433.1|MG466432.1|MG466431.1|MG466430.1|MG466429.1|MG466428.1|MG466427.1|MG466426.1|MG466425.1|MG466424.1|MG466423.1|MG466422.1|MG466421.1|MG466420.1|MG466419.1|MG466418.1|MG466417.1|MG466416.1|MG466415.1|MG466414.1|MG466413.1|MG466412.1|MG466411.1|MG466410.1|MG466409.1|MG466408.1|MG466407.1|MG466406.1|MG466405.1|MG466404.1|MG466403.1|MG466402.1|MG466401.1|MG466400.1|MG466399.1|MG466398.1|MG466397.1|MG466396.1|MG466395.1|MG466394.1|MG466393.1|MG466392.1|MG466391.1|MG466390.1|MG466389.1|MG466388.1|MG466387.1|MG466386.1|MG466385.1|MG466384.1|MG466383.1|MG466382.1|MG466381.1|MG466380.1|MG466379.1|MG466378.1|MG466377.1|MG466376.1|MG466375.1|MG466374.1|MG466373.1|MG466372.1|MG466371.1|MG466370.1|MG466369.1|MG466368.1|MG466367.1|MG466366.1|MG466365.1|MG466364.1|MG466363.1|MG466362.1|MG466361.1|MG466360.1|MG466359.1|MG466358.1|MG466357.1|MG466356.1|MG466355.1|MG466354.1|MG466353.1|MG466352.1|MG466351.1|MG466350.1|MG466349.1|MG466348.1|MG466347.1|MG466346.1|MG466345.1|MG466344.1|MG466343.1|MG466342.1|MG466341.1|MG466340.1|MG466339.1|MG466338.1|MG466337.1|MG466336.1|MG466335.1|MG466334.1|MG466333.1|MG466332.1|MG466331.1|MG466330.1|MG466329.1|MG466328.1|MG466327.1|MG466326.1|MG466325.1|MG466324.1|MG466323.1|MG466322.1|MG466321.1|MG466320.1|MG466319.1|MG466318.1|MG466317.1|MG466316.1|MG466315.1|MG466314.1|MG466313.1|MG466312.1|MG466311.1|MG466310.1|MG466309.1|MG466308.1|MG466307.1|MG466306.1|MG466305.1|MG466304.1|MG466303.1|MG466302.1|MG466301.1|MG466300.1|MG466299.1|MG466298.1|MG466297.1|MG466296.1|MG466295.1|MG466294.1|MG466293.1|MG466292.1|MG466291.1|MG466290.1|MG466289.1|MG466288.1|MG466287.1|MG466286.1|MG466285.1|MG466284.1|MG466283.1|MG466282.1|MG466281.1|MG466280.1|MG466279.1|MG466278.1|MG466277.1|MG466276.1|MG466275.1|MG466274.1|MG466273.1|MG466272.1|MG466271.1|MG466270.1|MG466269.1|MG466268.1|MG466267.1|MG466266.1|MG466265.1|MG466264.1|MG466263.1|MG466262.1|MG466261.1|MG466260.1|MG466259.1|MG466258.1|MG466257.1|MG466256.1|MG466255.1|MG466254.1|MG466253.1|MG466252.1|MG466251.1|MG466250.1|MG466249.1|MG466248.1|MG466247.1|MG466246.1|MG466245.1|MG466244.1|MG466243.1|MG466242.1|MG466241.1|MG466240.1|MG466239.1|MG466238.1|MG466237.1|MG466236.1|MG466235.1|MG466234.1|MG466233.1|MG466232.1|MG466231.1|MG466230.1|MG466229.1|MG466228.1|MG466227.1|MG466226.1|MG466225.1|MG466224.1|MG466223.1|MG466222.1|MG466221.1|MG466220.1|MG466219.1|MG466218.1|MG466217.1|MG466216.1|MG466215.1|MG466214.1|MG466213.1|MG466212.1|MG466211.1|MG466210.1|MG466209.1|MG466208.1|MG466207.1|MG466206.1|MG466205.1|MG466204.1|MG466203.1|MG466202.1|MG466201.1|MG466200.1|MG466199.1|MG466198.1|MG466197.1|MG466196.1|MG466195.1|MG466194.1|MG466193.1|MG466192.1|MG466191.1|MG466190.1|MG466189.1|MG466188.1|MG466187.1|MG466186.1|MG466185.1|MG466184.1|MG466183.1|MG466182.1|MG466181.1|MG466180.1|MG466179.1|MG466178.1|MG466177.1|MG466176.1|MG466175.1|MG466174.1|MG466173.1|MG466172.1|MG466171.1|MG466170.1|MG466169.1|MG466168.1|MG466167.1|MG466166.1|MG466165.1|MG466164.1|MG466163.1|MG466162.1|MG466161.1|MG466160.1|MG466159.1|MG466158.1|MG466157.1|MG466156.1|MG466155.1|MG466154.1|MG466153.1|MG466152.1|MG466151.1|MG466150.1|MG466149.1|MG466148.1|MG466147.1|MG466146.1|MG466145.1|MG466144.1|MG466143.1|MG466142.1|MG466141.1|MG466140.1|MG466139.1|MG466138.1|MG466137.1|MG466136.1|MG466135.1|MG466134.1|MG466133.1|MG466132.1|MG466131.1|MG466130.1|MG466129.1|MG466128.1|MG466127.1|MG466126.1|MG466125.1|MG466124.1|MG466123.1|MG466122.1|MG466121.1|MG466120.1|MG466119.1|MG466118.1|MG466117.1|MG466116.1|MG466115.1|MG466114.1|MG466113.1|MG466112.1|MG466111.1|MG466110.1|MG466109.1|MG466108.1|MG466107.1|MG466106.1|MG466105.1|MG466104.1|MG466103.1|MG466102.1|MG466101.1|MG466100.1|MG466099.1|MG466098.1|MG466097.1|MG466096.1|MG466095.1|MG466094.1|MG466093.1|MG466092.1|MG466091.1|MG466090.1|MG466089.1|MG466088.1|MG466087.1|MG466086.1|MG466085.1|MG466084.1|MG466083.1|MG466082.1|MG466081.1|MG466080.1|MG466079.1|MG466078.1|MG466077.1|MG466076.1|MG466075.1|MG466074.1|MG466073.1|MG466072.1|MG466071.1|MG466070.1|MG466069.1|MG466068.1|MG466067.1|MG466066.1|MG466065.1|MG466064.1|MG466063.1|MG466062.1|MG466061.1|MG466060.1|MG466059.1|MG466058.1|MG466057.1|MG466056.1|MG466055.1|MG466054.1|MG466053.1|MG466052.1|MG466051.1|MG466050.1|MG466049.1|MG466048.1|MG466047.1|MG466046.1|MG466045.1|MG466044.1|MG466043.1|MG466042.1|MG466041.1|MG466040.1|MG466039.1|MG466038.1|MG466037.1|MG466036.1|MG466035.1|MG466034.1|MG466033.1|MG466032.1|MG466031.1|MG466030.1|MG466029.1|MG466028.1|MG466027.1|MG466026.1|MG466025.1|MG466024.1|MG466023.1|MG466022.1|MG466021.1|MG466020.1|MG466019.1|MG466018.1|MG466017.1|MG466016.1|MG466015.1|MG466014.1|MG466013.1|MG466012.1|MG466011.1|MG466010.1|MG466009.1|MG466008.1|MG466007.1|MG466006.1|MG466005.1|MG466004.1|MG466003.1|MG466002.1|MG466001.1|MG466000.1|MG465999.1|MG465998.1|MG465997.1|MG465996.1|MG465995.1|MG465994.1|MG465993.1|MG465992.1|MG465991.1|MG465990.1|MG465989.1|MG465988.1|MG465987.1|MG465986.1|MG465985.1|MG465984.1|MG465983.1|MG465982.1|MG465981.1|MG465980.1|MG465979.1|MG465978.1|MG465977.1|MG465976.1|MG465975.1|MG465974.1|MG465973.1|MG465972.1|MG465971.1|MG465970.1|MG465969.1|MG465968.1|MG465967.1|MG465966.1|MG465965.1|MG465964.1|MG465963.1|MG465962.1|MG465961.1|MG465960.1|MG465959.1|MG465958.1|MG465957.1|MG465956.1|MG465955.1|MG465954.1|MG465953.1|MG465952.1|MG465951.1|MG465950.1|MG465949.1|MG465948.1|MG465947.1|MG465946.1|MG465945.1|MG465944.1|MG465943.1|MG465942.1|MG465941.1|MG465940.1|MG465939.1|MG465938.1|MG465937.1|MG465936.1|MG465935.1|MG465934.1|MG465933.1|MG465932.1|MG465931.1|MG465930.1|MG465929.1|MG465928.1|MG465927.1|MG465926.1|MG465925.1|MG465924.1|MG465923.1|MG465922.1|MG465921.1|MG465920.1|MG465919.1|MG465918.1|MG465917.1|MG465916.1|MG465915.1|MG465914.1|MG465913.1|MG465912.1|MG465911.1|MG465910.1|MG465909.1|MG465908.1|MG465907.1|MG465906.1|MG465905.1|MG465904.1|MG465903.1|MG465902.1|MG465901.1|MG465900.1|MG465899.1|MG465898.1|MG465897.1|MG465896.1|MG465895.1|MG465894.1|MG465893.1|MG465892.1|MG465891.1|MG465890.1|MG465889.1|MG465888.1|MG465887.1|MG465886.1|MG465885.1|MG465884.1|MG465883.1|MG465882.1|MG465881.1|MG465880.1|MG465879.1|MG465878.1|MG465877.1|MG465876.1|MG465875.1|MG465874.1|MG465873.1|MG465872.1|MG465871.1|MG465870.1|MG465869.1|MG465868.1|MG465867.1|MG465866.1|MG465865.1|MG465864.1|MG465863.1|MG465862.1|MG465861.1|MG465860.1|MG465859.1|MG465858.1|MG465857.1|MG465856.1|MG465855.1|MG465854.1|MG465853.1|MG465852.1|MG465851.1|MG465850.1|MG465849.1|MG465848.1|MG465847.1|MG465846.1|MG465845.1|MG465844.1|MG465843.1|MG465842.1|MG465841.1|MG465840.1|MG465839.1|MG465838.1|MG465837.1|MG465836.1|MG465835.1|MG465834.1|MG465833.1|MG465832.1|MG465831.1|MG465830.1|MG465829.1|MG465828.1|MG465827.1|MG465826.1|MG465825.1|MG465824.1|MG465823.1|MG465822.1|MG465821.1|MG465820.1|MG465819.1|MG465818.1|MG465817.1|MG465816.1|MG465815.1|MG465814.1|MG465813.1|MG465812.1|MG465811.1|MG465810.1|MG465809.1|MG465808.1|MG465807.1|MG465806.1|MG465805.1|MG465804.1|MG465803.1|MG465802.1|MG465801.1|MG465800.1|MG465799.1|MG465798.1|MG465797.1|MG465796.1|MG465795.1|MG465794.1|MG465793.1|MG465792.1|MG465791.1|MG465790.1|MG465789.1|MG465788.1|MG465787.1|MG465786.1|MG465785.1|MG465784.1|MG465783.1|MG465782.1|MG465781.1|MG465780.1|MG465779.1|MG465778.1|MG465777.1|MG465776.1|MG465775.1|MG465774.1|MG465773.1|MG465772.1|MG465771.1|MG465770.1|MG465769.1|MG465768.1|MG465767.1|MG465766.1|MG465765.1|MG465764.1|MG465763.1|MG465762.1|MG465761.1|MG465760.1|MG465759.1|MG465758.1|MG465757.1|MG465756.1|MG465755.1|MG465754.1|MG465753.1|MG465752.1|MG465751.1|MG465750.1|MG465749.1|MG465748.1|MG465747.1|MG465746.1|MG465745.1|MG465744.1|MG465743.1|MG465742.1|MG465741.1|MG465740.1|MG465739.1|MG465738.1|MG465737.1|MG465736.1|MG465735.1|MG465734.1|MG465733.1|MG465732.1|MG465731.1|MG465730.1|MG465729.1|MG465728.1|MG465727.1|MG465726.1|MG465725.1|MG465724.1|MG465723.1|MG465722.1|MG465721.1|MG465720.1|MG465719.1|MG465718.1|MG465717.1|MG465716.1|MG465715.1|MG465714.1|MG465713.1|MG465712.1|MG465711.1|MG465710.1|MG465709.1|MG465708.1|MG465707.1|MG465706.1|MG465705.1|MG465704.1|MG465703.1|MG465702.1|MG465701.1|MG465700.1|MG465699.1|MG465698.1|MG465697.1|MG465696.1|MG465695.1|MG465694.1|MG465693.1|MG465692.1|MG465691.1|MG465690.1|MG465689.1|MG465688.1|MG465687.1|MG465686.1|MG465685.1|MG465684.1|MG465683.1|MG465682.1|MG465681.1|MG465680.1|MG465679.1|MG465678.1|MG465677.1|MG465676.1|MG465675.1|MG465674.1|MG465673.1|MG465672.1|MG465671.1|MG465670.1|MG465669.1|MG465668.1|MG465667.1|MG465666.1|MG465665.1|MG465664.1|MG465663.1|MG465662.1|MG465661.1|MG465660.1|MG465659.1|MG465658.1|MG465657.1|MG465656.1|MG465655.1|MG465654.1|MG465653.1|MG465652.1|MG465651.1|MG465650.1|MG465649.1|MG465648.1|MG465647.1|MG465646.1|MG465645.1|MG465644.1|MG465643.1|MG465642.1|MG465641.1|MG465640.1|MG465639.1|MG465638.1|MG465637.1|MG465636.1|MG465635.1|MG465634.1|MG465633.1|MG465632.1|MG465631.1|MG465630.1|MG465629.1|MG465628.1|MG465627.1|MG465626.1|MG465625.1|MG465624.1|MG465623.1|MG465622.1|MG465621.1|MG465620.1|MG465619.1|MG465618.1|MG465617.1|MG465616.1|MG465615.1|MG465614.1|MG465613.1|MG465612.1|MG465611.1|MG465610.1|MG465609.1|MG465608.1|MG465607.1|MG465606.1|MG465605.1|MG465604.1|MG465603.1|MG465602.1|MG465601.1|MG465600.1|MG465599.1|MG465598.1|MG465597.1|MG465596.1|MG465595.1|MG465594.1|MG465593.1|MG465592.1|MG465591.1|MG465590.1|MG465589.1|MG465588.1|MG465587.1|MG465586.1|MG465585.1|MG465584.1|MG465583.1|MG465582.1|MG465581.1|MG465580.1|MG465579.1|MG465578.1|MG465577.1|MG465576.1|MG465575.1|MG465574.1|MG465573.1|MG465572.1|MG465571.1|MG465570.1|MG465569.1|MG465568.1|MG465567.1|MG465566.1|MG465565.1|MG465564.1|MG465563.1|MG465562.1|MG465561.1|MG465560.1|MG465559.1|MG465558.1|MG465557.1|MG465556.1|MG465555.1|MG465554.1|MG465553.1|MG465552.1|MG465551.1|MG465550.1|MG465549.1|MG465548.1|MG465547.1|MG465546.1|MG465545.1|MG465544.1|MG465543.1|MG465542.1|MG465541.1|MG465540.1|MG465539.1|MG465538.1|MG465537.1|MG465536.1|MG465535.1|MG465534.1|MG465533.1|MG465532.1|MG465531.1|MG465530.1|MG465529.1|MG465528.1|MG465527.1|MG465526.1|MG465525.1|MG465524.1|MG465523.1|MG465522.1|MG465521.1|MG465520.1|MG465519.1|MG465518.1|MG465517.1|MG465516.1|MG465515.1|MG465514.1|MG465513.1|MG465512.1|MG465511.1|MG465510.1|MG465509.1|MG465508.1|MG465507.1|MG465506.1|MG465505.1|MG465504.1|MG465503.1|MG465502.1|MG465501.1|MG465500.1|MG465499.1|MG465498.1|MG465497.1|MG465496.1|MG465495.1|MG465494.1|MG465493.1|MG465492.1|MG465491.1|MG465490.1|MG465489.1|MG465488.1|MG465487.1|MG465486.1|MG465485.1|MG465484.1|MG465483.1|MG465482.1|MG465481.1|MG465480.1|MG465479.1|MG465478.1|MG465477.1|MG465476.1|MG465475.1|MG465474.1|MG465473.1|MG465472.1|MG465471.1|MG465470.1|MG465469.1|MG465468.1|MG465467.1|MG465466.1|MG465465.1|MG465464.1|MG465463.1|MG465462.1|MG465461.1|MG465460.1|MG465459.1|MG465458.1|MG465457.1|MG465456.1|MG465455.1|MG465454.1|MG465453.1|MG465452.1|MG465451.1|MG465450.1|MG465449.1|MG465448.1|MG465447.1|MG465446.1|MG465445.1|MG465444.1|MG465443.1|MG465442.1|MG465441.1|MG465440.1|MG465439.1|MG465438.1|MG465437.1|MG465436.1|MG465435.1|MG465434.1|MG465433.1|MG465432.1|MG465431.1|MG465430.1|MG465429.1|MG465428.1|MG465427.1|MG465426.1|MG465425.1|MG465424.1|MG465423.1|MG465422.1|MG465421.1|MG465420.1|MG465419.1|MG465418.1|MG465417.1|MG465416.1|MG465415.1|MG465414.1|MG465413.1|MG465412.1|MG465411.1|MG465410.1|MG465409.1|MG465408.1|MG465407.1|MG465406.1|MG465405.1|MG465404.1|MG465403.1|MG465402.1|MG465401.1|MG465400.1|MG465399.1|MG465398.1|MG465397.1|MG465396.1|MG465395.1|MG465394.1|MG465393.1|MG465392.1|MG465391.1|MG465390.1|MG465389.1|MG465388.1|MG465387.1|MG465386.1|MG465385.1|MG465384.1|MG465383.1|MG465382.1|MG465381.1|MG465380.1|MG465379.1|MG465378.1|MG465377.1|MG465376.1|MG465375.1|MG465374.1|MG465373.1|MG465372.1|MG465371.1|MG465370.1|MG465369.1|MG465368.1|MG465367.1|MG465366.1|MG465365.1|MG465364.1|MG465363.1|MG465362.1|MG465361.1|MG465360.1|MG465359.1|MG465358.1|MG465357.1|MG465356.1|MG465355.1|MG465354.1|MG465353.1|MG465352.1|MG465351.1|MG465350.1|MG465349.1|MG465348.1|MG465347.1|MG465346.1|MG465345.1|MG465344.1|MG465343.1|MG465342.1|MG465341.1|MG465340.1|MG465339.1|MG465338.1|MG465337.1|MG465336.1|MG465335.1|MG465334.1|MG465333.1|MG465332.1|MG465331.1|MG465330.1|MG465329.1|MG465328.1|MG465327.1|MG465326.1|MG465325.1|MG465324.1|MG465323.1|MG465322.1|MG465321.1|MG465320.1|MG465319.1|MG465318.1|MG465317.1|MG465316.1|MG465315.1|MG465314.1|MG465313.1|MG465312.1|MG465311.1|MG465310.1|MG465309.1|MG465308.1|MG465307.1|MG465306.1|MG465305.1|MG465304.1|MG465303.1|MG465302.1|MG465301.1|MG465300.1|MG465299.1|MG465298.1|MG465297.1|MG465296.1|MG465295.1|MG465294.1|MG465293.1|MG465292.1|MG465291.1|MG465290.1|MG465289.1|MG465288.1|MG465287.1|MG465286.1|MG465285.1|MG465284.1|MG465283.1|MG465282.1|MG465281.1|MG465280.1|MG465279.1|MG465278.1|MG465277.1|MG465276.1|MG465275.1|MG465274.1|MG465273.1|MG465272.1|MG465271.1|MG465270.1|MG465269.1|MG465268.1|MG465267.1|MG465266.1|MG465265.1|MG465264.1|MG465263.1|MG465262.1|MG465261.1|MG465260.1|MG465259.1|MG465258.1|MG465257.1|MG465256.1|MG465255.1|MG465254.1|MG465253.1|MG465252.1|MG465251.1|MG465250.1|MG465249.1|MG465248.1|MG465247.1|MG465246.1|MG465245.1|MG465244.1|MG465243.1|MG465242.1|MG465241.1|MG465240.1|MG465239.1|MG465238.1|MG465237.1|MG465236.1|MG465235.1|MG465234.1|MG465233.1|MG465232.1|MG465231.1|MG465230.1|MG465229.1|MG465228.1|MG465227.1|MG465226.1|MG465225.1|MG465224.1|MG465223.1|MG465222.1|MG465221.1|MG465220.1|MG465219.1|MG465218.1|MG465217.1|MG465216.1|MG465215.1|MG465214.1|MG465213.1|MG465212.1|MG465211.1|MG465210.1|MG465209.1|MG465208.1|MG465207.1|MG465206.1|MG465205.1|MG465204.1|MG465203.1|MG465202.1|MG465201.1|MG465200.1|MG465199.1|MG465198.1|MG465197.1|MG465196.1|MG465195.1|MG465194.1|MG465193.1|MG465192.1|MG465191.1|MG465190.1|MG465189.1|MG465188.1|MG465187.1|MG465186.1|MG465185.1|MG465184.1|MG465183.1|MG465182.1|MG465181.1|MG465180.1|MG465179.1|MG465178.1|MG465177.1|MG465176.1|MG465175.1|MG465174.1|MG465173.1|MG465172.1|MG465171.1|MG465170.1|MG465169.1|MG465168.1|MG465167.1|MG465166.1|MG465165.1|MG465164.1|MG465163.1|MG465162.1|MG465161.1|MG465160.1|MG465159.1|MG465158.1|MG465157.1|MG465156.1|MG465155.1|MG465154.1|MG465153.1|MG465152.1|MG465151.1|MG465150.1|MG465149.1|MG465148.1|MG465147.1|MG465146.1|MG465145.1|MG465144.1|MG465143.1|MG465142.1|MG465141.1|MG465140.1|MG465139.1|MG465138.1|MG465137.1|MG465136.1|MG465135.1|MG465134.1|MG465133.1|MG465132.1|MG465131.1|MG465130.1|MG465129.1|MG465128.1|MG465127.1|MG465126.1|MG465125.1|MG465124.1|MG465123.1|MG465122.1|MG465121.1|MG465120.1|MG465119.1|MG465118.1|MG465117.1|MG465116.1|MG465115.1|MG465114.1|MG465113.1|MG465112.1|MG465111.1|MG465110.1|MG465109.1|MG465108.1|MG465107.1|MG465106.1|MG465105.1|MG465104.1|MG465103.1|MG465102.1|MG465101.1|MG465100.1|MG465099.1|MG465098.1|MG465097.1|MG465096.1|MG465095.1|MG465094.1|MG465093.1|MG465092.1|MG465091.1|MG465090.1|MG465089.1|MG465088.1|MG465087.1|MG465086.1|MG465085.1|MG465084.1|MG465083.1|MG465082.1|MG465081.1|MG465080.1|MG465079.1|MG465078.1|MG465077.1|MG465076.1|MG465075.1|MG465074.1|MG465073.1|MG465072.1|MG465071.1|MG465070.1|MG465069.1|MG465068.1|MG465067.1|MG465066.1|MG465065.1|MG465064.1|MG465063.1|MG465062.1|MG465061.1|MG465060.1|MG465059.1|MG465058.1|MG465057.1|MG465056.1|MG465055.1|MG465054.1|MG465053.1|MG465052.1|MG465051.1|MG465050.1|MG465049.1|MG465048.1|MG465047.1|MG465046.1|MG465045.1|MG465044.1|MG465043.1|MG465042.1|MG465041.1|MG465040.1|MG465039.1|MG465038.1|MG465037.1|MG465036.1|MG465035.1|MG465034.1|MG465033.1|MG465032.1|MG465031.1|MG465030.1|MG465029.1|MG465028.1|MG465027.1|MG465026.1|MG465025.1|MG465024.1|MG465023.1|MG465022.1|MG465021.1|MG465020.1|MG465019.1|MG465018.1|MG465017.1|MG465016.1|MG465015.1|MG465014.1|MG465013.1|MG465012.1|MG465011.1|MG465010.1|MG465009.1|MG465008.1|MG465007.1|MG465006.1|MG465005.1|MG465004.1|MG465003.1|MG465002.1|MG465001.1|MG465000.1|MG464999.1|MG464998.1|MG464997.1|MG464996.1|MG464995.1|MG464994.1|MG464993.1|MG464992.1|MG464991.1|MG464990.1|MG464989.1|MG464988.1|MG464987.1|MG464986.1|MG464985.1|MG464984.1|MG464983.1|MG464982.1|MG464981.1|MG464980.1|MG464979.1|MG464978.1|MG464977.1|MG464976.1|MG464975.1|MG464974.1|MG464973.1|MG464972.1|MG464971.1|MG464970.1|MG464969.1|MG464968.1|MG464967.1|MG464966.1|MG464965.1|MG464964.1|MG464963.1|MG464962.1|MG464961.1|MG464960.1|MG464959.1|MG464958.1|MG464957.1|MG464956.1|MG464955.1|MG464954.1|MG464953.1|MG464952.1|MG464951.1|MG464950.1|MG464949.1|MG464948.1|MG464947.1|MG464946.1|MG464945.1|MG464944.1|MG464943.1|MG464942.1|MG464941.1|MG464940.1|MG464939.1|MG464938.1|MG464937.1|MG464936.1|MG464935.1|MG464934.1|MG464933.1|MG464932.1|MG464931.1|MG464930.1|MG464929.1|MG464928.1|MG464927.1|MG464926.1|MG464925.1|MG464924.1|MG464923.1|MG464922.1|MG464921.1|MG464920.1|MG464919.1|MG464918.1|MG464917.1|MG464916.1|MG464915.1|MG464914.1|MG464913.1|MG464912.1|MG464911.1|MG464910.1|MG464909.1|MG464908.1|MG464907.1|MG464906.1|MG464905.1|MG464904.1|MG464903.1|MG464902.1|MG464901.1|MG464900.1|MG464899.1|MG464898.1|MG464897.1|MG464896.1|MG464895.1|MG464894.1|MG464893.1|MG464892.1|MG464891.1|MG464890.1|MG464889.1|MG464888.1|MG464887.1|MG464886.1|MG464885.1|MG464884.1|MG464883.1|MG464882.1|MG464881.1|MG464880.1|MG464879.1|MG464878.1|MG464877.1|MG464876.1|MG464875.1|MG464874.1|MG464873.1|MG464872.1|MG464871.1|MG464870.1|MG464869.1|MG464868.1|MG464867.1|MG464866.1|MG464865.1|MG464864.1|MG464863.1|MG464862.1|MG464861.1|MG464860.1|MG464859.1|MG464858.1|MG464857.1|MG464856.1|MG464855.1|MG464854.1|MG464853.1|MG464852.1|MG464851.1|MG464850.1|MG464849.1|MG464848.1|MG464847.1|MG464846.1|MG464845.1|MG464844.1|MG464843.1|MG464842.1|MG464841.1|MG464840.1|MG464839.1|MG464838.1|MG464837.1|MG464836.1|MG464835.1|MG464834.1|MG464833.1|MG464832.1|MG464831.1|MG464830.1|MG464829.1|MG464828.1|MG464827.1|MG464826.1|MG464825.1|MG464824.1|MG464823.1|MG464822.1|MG464821.1|MG464820.1|MG464819.1|MG464818.1|MG464817.1|MG464816.1|MG464815.1|MG464814.1|MG464813.1|MG464812.1|MG464811.1|MG464810.1|MG464809.1|MG464808.1|MG464807.1|MG464806.1|MG464805.1|MG464804.1|MG464803.1|MG464802.1|MG464801.1|MG464800.1|MG464799.1|MG464798.1|MG464797.1|MG464796.1|MG464795.1|MG464794.1|MG464793.1|MG464792.1|MG464791.1|MG464790.1|MG464789.1|MG464788.1|MG464787.1|MG464786.1|MG464785.1|MG464784.1|MG464783.1|MG464782.1|MG464781.1|MG464780.1|MG464779.1|MG464778.1|MG464777.1|MG464776.1|MG464775.1|MG464774.1|MG464773.1|MG464772.1|MG464771.1|MG464770.1|MG464769.1|MG464768.1|MG464767.1|MG464766.1|MG464765.1|MG464764.1|MG464763.1|MG464762.1|MG464761.1|MG464760.1|MG464759.1|MG464758.1|MG464757.1|MG464756.1|MG464755.1|MG464754.1|MG464753.1|MG464752.1|MG464751.1|MG464750.1|MG464749.1|MG464748.1|MG464747.1|MG464746.1|MG464745.1|MG464744.1|MG464743.1|MG464742.1|MG464741.1|MG464740.1|MG464739.1|MG464738.1|MG464737.1|MG464736.1|MG464735.1|MG464734.1|MG464733.1|MG464732.1|MG464731.1|MG464730.1|MG464729.1|MG464728.1|MG464727.1|MG464726.1|MG464725.1|MG464724.1|MG464723.1|MG464722.1|MG464721.1|MG464720.1|MG464719.1|MG464718.1|MG464717.1|MG464716.1|MG464715.1|MG464714.1|MG464713.1|MG464712.1|MG464711.1|MG464710.1|MG464709.1|MG464708.1|MG464707.1|MG464706.1|MG464705.1|MG464704.1|MG464703.1|MG464702.1|MG464701.1|MG464700.1|MG464699.1|MG464698.1|MG464697.1|MG464696.1|MG464695.1|MG464694.1|MG464693.1|MG464692.1|MG464691.1|MG464690.1|MG464689.1|MG464688.1|MG464687.1|MG464686.1|MG464685.1|MG464684.1|MG464683.1|MG464682.1|MG464681.1|MG464680.1|MG464679.1|MG464678.1|MG464677.1|MG464676.1|MG464675.1|MG464674.1|MG464673.1|MG464672.1|MG464671.1|MG464670.1|MG464669.1|MG464668.1|MG464667.1|MG464666.1|MG464665.1|MG464664.1|MG464663.1|MG464662.1|MG464661.1|MG464660.1|MG464659.1|MG464658.1|MG464657.1|MG464656.1|MG464655.1|MG464654.1|MG464653.1|MG464652.1|MG464651.1|MG464650.1|MG464649.1|MG464648.1|MG464647.1|MG464646.1|MG464645.1|MG464644.1|MG464643.1|MG464642.1|MG464641.1|MG464640.1|MG464639.1|MG464638.1|MG464637.1|MG464636.1|MG464635.1|MG464634.1|MG464633.1|MG464632.1|MG464631.1|MG464630.1|MG464629.1|MG464628.1|MG464627.1|MG464626.1|MG464625.1|MG464624.1|MG464623.1|MG464622.1|MG464621.1|MG464620.1|MG464619.1|MG464618.1|MG464617.1|MG464616.1|MG464615.1|MG464614.1|MG464613.1|MG464612.1|MG464611.1|MG464610.1|MG464609.1|MG464608.1|MG464607.1|MG464606.1|MG464605.1|MG464604.1|MG464603.1|MG464602.1|MG464601.1|MG464600.1|MG464599.1|MG464598.1|MG464597.1|MG464596.1|MG464595.1|MG464594.1|MG464593.1|MG464592.1|MG464591.1|MG464590.1|MG464589.1|MG464588.1|MG464587.1|MG464586.1|MG464585.1|MG464584.1|MG464583.1|MG464582.1|MG464581.1|MG464580.1|MG464579.1|MG464578.1|MG464577.1|MG464576.1|MG464575.1|MG464574.1|MG464573.1|MG464572.1|MG464571.1|MG464570.1|MG464569.1|MG464568.1|MG464567.1|MG464566.1|MG464565.1|MG464564.1|MG464563.1|MG464562.1|MG464561.1|MG464560.1|MG464559.1|MG464558.1|MG464557.1|MG464556.1|MG464555.1|MG464554.1|MG464553.1|MG464552.1|MG464551.1|MG464550.1|MG464549.1|MG464548.1|MG464547.1|MG464546.1|MG464545.1|MG464544.1|MG464543.1|MG464542.1|MG464541.1|MG464540.1|MG464539.1|MG464538.1|MG464537.1|MG464536.1|MG464535.1|MG464534.1|MG464533.1|MG464532.1|MG464531.1|MG464530.1|MG464529.1|MG464528.1|MG464527.1|MG464526.1|MG464525.1|MG464524.1|MG464523.1|MG464522.1|MG464521.1|MG464520.1|MG464519.1|MG464518.1|MG464517.1|MG464516.1|MG464515.1|MG464514.1|MG464513.1|MG464512.1|MG464511.1|MG464510.1|MG464509.1|MG464508.1|MG464507.1|MG464506.1|MG464505.1|MG464504.1|MG464503.1|MG464502.1|MG464501.1|MG464500.1|MG464499.1|MG464498.1|MG464497.1|MG464496.1|MG464495.1|MG464494.1|MG464493.1|MG464492.1|MG464491.1|MG464490.1|MG464489.1|MG464488.1|MG464487.1|MG464486.1|MG464485.1|MG464484.1|MG464483.1|MG464482.1|MG464481.1|MG464480.1|MG464479.1|MG464478.1|MG464477.1|MG464476.1|MG464475.1|MG464474.1|MG464473.1|MG464472.1|MG464471.1|MG464470.1|MG464469.1|MG464468.1|MG464467.1|MG464466.1|MG464465.1|MG464464.1|MG464463.1|MG464462.1|MG464461.1|MG464460.1|MG464459.1|MG464458.1|MG464457.1|MG464456.1|MG464455.1|MG464454.1|MG464453.1|MG464452.1|MG464451.1|MG464450.1|MG464449.1|MG464448.1|MG464447.1|MG464446.1|MG464445.1|MG464444.1|MG464443.1|MG464442.1|MG464441.1|MG464440.1|MG464439.1|MG464438.1|MG464437.1|MG464436.1|MG464435.1|MG464434.1|MG464433.1|MG464432.1|MG464431.1|MG464430.1|MG464429.1|MG464428.1|MG464427.1|MG464426.1|MG464425.1|MG464424.1|MG464423.1|MG464422.1|MG464421.1|MG464420.1|MG464419.1|MG464418.1|MG464417.1|MG464416.1|MG464415.1|MG464414.1|MG464413.1|MG464412.1|MG464411.1|MG464410.1|MG464409.1|MG464408.1|MG464407.1|MG464406.1|MG464405.1|MG464404.1|MG464403.1|MG464402.1|MG464401.1|MG464400.1|MG464399.1|MG464398.1|MG464397.1|MG464396.1|MG464395.1|MG464394.1|MG464393.1|MG464392.1|MG464391.1|MG464390.1|MG464389.1|MG464388.1|MG464387.1|MG464386.1|MG464385.1|MG464384.1|MG464383.1|MG464382.1|MG464381.1|MG464380.1|MG464379.1|MG464378.1|MG464377.1|MG464376.1|MG464375.1|MG464374.1|MG464373.1|MG464372.1|MG464371.1|MG464370.1|MG464369.1|MG464368.1|MG464367.1|MG464366.1|MG464365.1|MG464364.1|MG464363.1|MG464362.1|MG464361.1|MG464360.1|MG464359.1|MG464358.1|MG464357.1|MG464356.1|MG464355.1|MG464354.1|MG464353.1|MG464352.1|MG464351.1|MG464350.1|MG464349.1|MG464348.1|MG464347.1|MG464346.1|MG464345.1|MG464344.1|MG464343.1|MG464342.1|MG464341.1|MG464340.1|MG464339.1|MG464338.1|MG464337.1|MG464336.1|MG464335.1|MG464334.1|MG464333.1|MG464332.1|MG464331.1|MG464330.1|MG464329.1|MG464328.1|MG464327.1|MG464326.1|MG464325.1|MG464324.1|MG464323.1|MG464322.1|MG464321.1|MG464320.1|MG464319.1|MG464318.1|MG464317.1|MG464316.1|MG464315.1|MG464314.1|MG464313.1|MG464312.1|MG464311.1|MG464310.1|MG464309.1|MG464308.1|MG464307.1|MG464306.1|MG464305.1|MG464304.1|MG464303.1|MG464302.1|MG464301.1|MG464300.1|MG464299.1|MG464298.1|MG464297.1|MG464296.1|MG464295.1|MG464294.1|MG464293.1|MG464292.1|MG464291.1|MG464290.1|MG464289.1|MG464288.1|MG464287.1|MG464286.1|MG464285.1|MG464284.1|MG464283.1|MG464282.1|MG464281.1|MG464280.1|MG464279.1|MG464278.1|MG464277.1|MG464276.1|MG464275.1|MG464274.1|MG464273.1|MG464272.1|MG464271.1|MG464270.1|MG464269.1|MG464268.1|MG464267.1|MG464266.1|MG464265.1|MG464264.1|MG464263.1|MG464262.1|MG464261.1|MG464260.1|MG464259.1|MG464258.1|MG464257.1|MG464256.1|MG464255.1|MG464254.1|MG464253.1|MG464252.1|MG464251.1|MG464250.1|MG464249.1|MG464248.1|MG464247.1|MG464246.1|MG464245.1|MG464244.1|MG464243.1|MG464242.1|MG464241.1|MG464240.1|MG464239.1|MG464238.1|MG464237.1|MG464236.1|MG464235.1|MG464234.1|MG464233.1|MG464232.1|MG464231.1|MG464230.1|MG464229.1|MG464228.1|MG464227.1|MG464226.1|MG464225.1|MG464224.1|MG464223.1|MG464222.1|MG464221.1|MG464220.1|MG464219.1|MG464218.1|MG464217.1|MG464216.1|MG464215.1|MG464214.1|MG464213.1|MG464212.1|MG464211.1|MG464210.1|MG464209.1|MG464208.1|MG464207.1|MG464206.1|MG464205.1|MG464204.1|MG464203.1|MG464202.1|MG464201.1|MG464200.1|MG464199.1|MG464198.1|MG464197.1|MG464196.1|MG464195.1|MG464194.1|MG464193.1|MG464192.1|MG464191.1|MG464190.1|MG464189.1|MG464188.1|MG464187.1|MG464186.1|MG464185.1|MG464184.1|MG464183.1|MG464182.1|MG464181.1|MG464180.1|MG464179.1|MG464178.1|MG464177.1|MG464176.1|MG464175.1|MG464174.1|MG464173.1|MG464172.1|MG464171.1|MG464170.1|MG464169.1|MG464168.1|MG464167.1|MG464166.1|MG464165.1|MG464164.1|MG464163.1|MG464162.1|MG464161.1|MG464160.1|MG464159.1|MG464158.1|MG464157.1|MG464156.1|MG464155.1|MG464154.1|MG464153.1|MG464152.1|MG464151.1|MG464150.1|MG464149.1|MG464148.1|MG464147.1|MG464146.1|MG464145.1|MG464144.1|MG464143.1|MG464142.1|MG464141.1|MG464140.1|MG464139.1|MG464138.1|MG464137.1|MG464136.1|MG464135.1|MG464134.1|MG464133.1|MG464132.1|MG464131.1|MG464130.1|MG464129.1|MG464128.1|MG464127.1|MG464126.1|MG464125.1|MG464124.1|MG464123.1|MG464122.1|MG464121.1|MG464120.1|MG464119.1|MG464118.1|MG464117.1|MG464116.1|MG464115.1|MG464114.1|MG464113.1|MG464112.1|MG464111.1|MG464110.1|MG464109.1|MG464108.1|MG464107.1|MG464106.1|MG464105.1|MG464104.1|MG464103.1|MG464102.1|MG464101.1|MG464100.1|MG464099.1|MG464098.1|MG464097.1|MG464096.1|MG464095.1|MG464094.1|MG464093.1|MG464092.1|MG464091.1|MG464090.1|MG464089.1|MG464088.1|MG464087.1|MG464086.1|MG464085.1|MG464084.1|MG464083.1|MG464082.1|MG464081.1|MG464080.1|MG464079.1|MG464078.1|MG464077.1|MG464076.1|MG464075.1|MG464074.1|MG464073.1|MG464072.1|MG464071.1|MG464070.1|MG464069.1|MG464068.1|MG464067.1|MG464066.1|MG464065.1|MG464064.1|MG464063.1|MG464062.1|MG464061.1|MG464060.1|MG464059.1|MG464058.1|MG464057.1|MG464056.1|MG464055.1|MG464054.1|MG464053.1|MG464052.1|MG464051.1|MG464050.1|MG464049.1|MG464048.1|MG464047.1|MG464046.1|MG464045.1|MG464044.1|MG464043.1|MG464042.1|MG464041.1|MG464040.1|MG464039.1|MG464038.1|MG464037.1|MG464036.1|MG464035.1|MG464034.1|MG464033.1|MG464032.1|MG464031.1|MG464030.1|MG464029.1|MG464028.1|MG464027.1|MG464026.1|MG464025.1|MG464024.1|MG464023.1|MG464022.1|MG464021.1|MG464020.1|MG464019.1|MG464018.1|MG464017.1|MG464016.1|MG464015.1|MG464014.1|MG464013.1|MG464012.1|MG464011.1|MG464010.1|MG464009.1|MG464008.1|MG464007.1|MG464006.1|MG464005.1|MG464004.1|MG464003.1|MG464002.1|MG464001.1|MG464000.1|MG463999.1|MG463998.1|MG463997.1|MG463996.1|MG463995.1|MG463994.1|MG463993.1|MG463992.1|MG463991.1|MG463990.1|MG463989.1|MG463988.1|MG463987.1|MG463986.1|MG463985.1|MG463984.1|MG463983.1|MG463982.1|MG463981.1|MG463980.1|MG463979.1|MG463978.1|MG463977.1|MG463976.1|MG463975.1|MG463974.1|MG463973.1|MG463972.1|MG463971.1|MG463970.1|MG463969.1|MG463968.1|MG463967.1|MG463966.1|MG463965.1|MG463964.1|MG463963.1|MG463962.1|MG463961.1|MG463960.1|MG463959.1|MG463958.1|MG463957.1|MG463956.1|MG463955.1|MG463954.1|MG463953.1|MG463952.1|MG463951.1|MG463950.1|MG463949.1|MG463948.1|MG463947.1|MG463946.1|MG463945.1|MG463944.1|MG463943.1|MG463942.1|MG463941.1|MG463940.1|MG463939.1|MG463938.1|MG463937.1|MG463936.1|MG463935.1|MG463934.1|MG463933.1|MG463932.1|MG463931.1|MG463930.1|MG463929.1|MG463928.1|MG463927.1|MG463926.1|MG463925.1|MG463924.1|MG463923.1|MG463922.1|MG463921.1|MG463920.1|MG463919.1|MG463918.1|MG463917.1|MG463916.1|MG463915.1|MG463914.1|MG463913.1|MG463912.1|MG463911.1|MG463910.1|MG463909.1|MG463908.1|MG463907.1|MG463906.1|MG463905.1|MG463904.1|MG463903.1|MG463902.1|MG463901.1|MG463900.1|MG463899.1|MG463898.1|MG463897.1|MG463896.1|MG463895.1|MG463894.1|MG463893.1|MG463892.1|MG463891.1|MG463890.1|MG463889.1|MG463888.1|MG463887.1|MG463886.1|MG463885.1|MG463884.1|MG463883.1|MG463882.1|MG463881.1|MG463880.1|MG463879.1|MG463878.1|MG463877.1|MG463876.1|MG463875.1|MG463874.1|MG463873.1|MG463872.1|MG463871.1|MG463870.1|MG463869.1|MG463868.1|MG463867.1|MG463866.1|MG463865.1|MG463864.1|MG463863.1|MG463862.1|MG463861.1|MG463860.1|MG463859.1|MG463858.1|MG463857.1|MG463856.1|MG463855.1|MG463854.1|MG463853.1|MG463852.1|MG463851.1|MG463850.1|MG463849.1|MG463848.1|MG463847.1|MG463846.1|MG463845.1|MG463844.1|MG463843.1|MG463842.1|MG463841.1|MG463840.1|MG463839.1|MG463838.1|MG463837.1|MG463836.1|MG463835.1|MG463834.1|MG463833.1|MG463832.1|MG463831.1|MG463830.1|MG463829.1|MG463828.1|MG463827.1|MG463826.1|MG463825.1|MG463824.1|MG463823.1|MG463822.1|MG463821.1|MG463820.1|MG463819.1|MG463818.1|MG463817.1|MG463816.1|MG463815.1|MG463814.1|MG463813.1|MG463812.1|MG463811.1|MG463810.1|MG463809.1|MG463808.1|MG463807.1|MG463806.1|MG463805.1|MG463804.1|MG463803.1|MG463802.1|MG463801.1|MG463800.1|MG463799.1|MG463798.1|MG463797.1|MG463796.1|MG463795.1|MG463794.1|MG463793.1|MG463792.1|MG463791.1|MG463790.1|MG463789.1|MG463788.1|MG463787.1|MG463786.1|MG463785.1|MG463784.1|MG463783.1|MG463782.1|MG463781.1|MG463780.1|MG463779.1|MG463778.1|MG463777.1|MG463776.1|MG463775.1|MG463774.1|MG463773.1|MG463772.1|MG463771.1|MG463770.1|MG463769.1|MG463768.1|MG463767.1|MG463766.1|MG463765.1|MG463764.1|MG463763.1|MG463762.1|MG463761.1|MG463760.1|MG463759.1|MG463758.1|MG463757.1|MG463756.1|MG463755.1|MG463754.1|MG463753.1|MG463752.1|MG463751.1|MG463750.1|MG463749.1|MG463748.1|MG463747.1|MG463746.1|MG463745.1|MG463744.1|MG463743.1|MG463742.1|MG463741.1|MG463740.1|MG463739.1|MG463738.1|MG463737.1|MG463736.1|MG463735.1|MG463734.1|MG463733.1|MG463732.1|MG463731.1|MG463730.1|MG463729.1|MG463728.1|MG463727.1|MG463726.1|MG463725.1|MG463724.1|MG463723.1|MG463722.1|MG463721.1|MG463720.1|MG463719.1|MG463718.1|MG463717.1|MG463716.1|MG463715.1|MG463714.1|MG463713.1|MG463712.1|MG463711.1|MG463710.1|MG463709.1|MG463708.1|MG463707.1|MG463706.1|MG463705.1|MG463704.1|MG463703.1|MG463702.1|MG463701.1|MG463700.1|MG463699.1|MG463698.1|MG463697.1|MG463696.1|MG463695.1|MG463694.1|MG463693.1|MG463692.1|MG463691.1|MG463690.1|MG463689.1|MG463688.1|MG463687.1|MG463686.1|MG463685.1|MG463684.1|MG463683.1|MG463682.1|MG463681.1|MG463680.1|MG463679.1|MG463678.1|MG463677.1|MG463676.1|MG463675.1|MG463674.1|MG463673.1|MG463672.1|MG463671.1|MG463670.1|MG463669.1|MG463668.1|MG463667.1|MG463666.1|MG463665.1|MG463664.1|MG463663.1|MG463662.1|MG463661.1|MG463660.1|MG463659.1|MG463658.1|MG463657.1|MG463656.1|MG463655.1|MG463654.1|MG463653.1|MG463652.1|MG463651.1|MG463650.1|MG463649.1|MG463648.1|MG463647.1|MG463646.1|MG463645.1|MG463644.1|MG463643.1|MG463642.1|MG463641.1|MG463640.1|MG463639.1|MG463638.1|MG463637.1|MG463636.1|MG463635.1|MG463634.1|MG463633.1|MG463632.1|MG463631.1|MG463630.1|MG463629.1|MG463628.1|MG463627.1|MG463626.1|MG463625.1|MG463624.1|MG463623.1|MG463622.1|MG463621.1|MG463620.1|MG463619.1|MG463618.1|MG463617.1|MG463616.1|MG463615.1|MG463614.1|MG463613.1|MG463612.1|MG463611.1|MG463610.1|MG463609.1|MG463608.1|MG463607.1|MG463606.1|MG463605.1|MG463604.1|MG463603.1|MG463602.1|MG463601.1|MG463600.1|MG463599.1|MG463598.1|MG463597.1|MG463596.1|MG463595.1|MG463594.1|MG463593.1|MG463592.1|MG463591.1|MG463590.1|MG463589.1|MG463588.1|MG463587.1|MG463586.1|MG463585.1|MG463584.1|MG463583.1|MG463582.1|MG463581.1|MG463580.1|MG463579.1|MG463578.1|MG463577.1|MG463576.1|MG463575.1|MG463574.1|MG463573.1|MG463572.1|MG463571.1|MG463570.1|MG463569.1|MG463568.1|MG463567.1|MG463566.1|MG463565.1|MG463564.1|MG463563.1|MG463562.1|MG463561.1|MG463560.1|MG463559.1|MG463558.1|MG463557.1|MG463556.1|MG463555.1|MG463554.1|MG463553.1|MG463552.1|MG463551.1|MG463550.1|MG463549.1|MG463548.1|MG463547.1|MG463546.1|MG463545.1|MG463544.1|MG463543.1|MG463542.1|MG463541.1|MG463540.1|MG463539.1|MG463538.1|MG463537.1|MG463536.1|MG463535.1|MG463534.1|MG463533.1|MG463532.1|MG463531.1|MG463530.1|MG463529.1|MG463528.1|MG463527.1|MG463526.1|MG463525.1|MG463524.1|MG463523.1|MG463522.1|MG463521.1|MG463520.1|MG463519.1|MG463518.1|MG463517.1|MG463516.1|MG463515.1|MG463514.1|MG463513.1|MG463512.1|MG463511.1|MG463510.1|MG463509.1|MG463508.1|MG463507.1|MG463506.1|MG463505.1|MG463504.1|MG463503.1|MG463502.1|MG463501.1|MG463500.1|MG463499.1|MG463498.1|MG463497.1|MG463496.1|MG463495.1|MG463494.1|MG463493.1|MG463492.1|MG463491.1|MG463490.1|MG463489.1|MG463488.1|MG463487.1|MG463486.1|MG463485.1|MG463484.1|MG463483.1|MG463482.1|MG463481.1|MG463480.1|MG463479.1|MG463478.1|MG463477.1|MG463476.1|MG463475.1|MG463474.1|MG463473.1|MG463472.1|MG463471.1|MG463470.1|MG463469.1|MG463468.1|MG463467.1|MG463466.1|MG463465.1|MG463464.1|MG463463.1|MG463462.1|MG463461.1|MG463460.1|MG463459.1|MG463458.1|MG463457.1|MG463456.1|MG463455.1|MG463454.1|MG463453.1|MG463452.1|MG463451.1|MG463450.1|MG463449.1|MG463448.1|MG463447.1|MG463446.1|MG463445.1|MG463444.1|MG463443.1|MG463442.1|MG463441.1|MG463440.1|MG463439.1|MG463438.1|MG463437.1|MG463436.1|MG463435.1|MG463434.1|MG463433.1|MG463432.1|MG463431.1|MG463430.1|MG463429.1|MG463428.1|MG463427.1|MG463426.1|MG463425.1|MG463424.1|MG463423.1|MG463422.1|MG463421.1|MG463420.1|MG463419.1|MG463418.1|MG463417.1|MG463416.1|MG463415.1|MG463414.1|MG463413.1|MG463412.1|MG463411.1|MG463410.1|MG463409.1|MG463408.1|MG463407.1|MG463406.1|MG463405.1|MG463404.1|MG463403.1|MG463402.1|MG463401.1|MG463400.1|MG463399.1|MG463398.1|MG463397.1|MG463396.1|MG463395.1|MG463394.1|MG463393.1|MG463392.1|MG463391.1|MG463390.1|MG463389.1|MG463388.1|MG463387.1|MG463386.1|MG463385.1|MG463384.1|MG463383.1|MG463382.1|MG463381.1|MG463380.1|MG463379.1|MG463378.1|MG463377.1|MG463376.1|MG463375.1|MG463374.1|MG463373.1|MG463372.1|MG463371.1|MG463370.1|MG463369.1|MG463368.1|MG463367.1|MG463366.1|MG463365.1|MG463364.1|MG463363.1|MG463362.1|MG463361.1|MG463360.1|MG463359.1|MG463358.1|MG463357.1|MG463356.1|MG463355.1|MG463354.1|MG463353.1|MG463352.1|MG463351.1|MG463350.1|MG463349.1|MG463348.1|MG463347.1|MG463346.1|MG463345.1|MG463344.1|MG463343.1|MG463342.1|MG463341.1|MG463340.1|MG463339.1|MG463338.1|MG463337.1|MG463336.1|MG463335.1|MG463334.1|MG463333.1|MG463332.1|MG463331.1|MG463330.1|MG463329.1|MG463328.1|MG463327.1|MG463326.1|MG463325.1|MG463324.1|MG463323.1|MG463322.1|MG463321.1|MG463320.1|MG463319.1|MG463318.1|MG463317.1|MG463316.1|MG463315.1|MG463314.1|MG463313.1|MG463312.1|MG463311.1|MG463310.1|MG463309.1|MG463308.1|MG463307.1|MG463306.1|MG463305.1|MG463304.1|MG463303.1|MG463302.1|MG463301.1|MG463300.1|MG463299.1|MG463298.1|MG463297.1|MG463296.1|MG463295.1|MG463294.1|MG463293.1|MG463292.1|MG463291.1|MG463290.1|MG463289.1|MG463288.1|MG463287.1|MG463286.1|MG463285.1|MG463284.1|MG463283.1|MG463282.1|MG463281.1|MG463280.1|MG463279.1|MG463278.1|MG463277.1|MG463276.1|MG463275.1|MG463274.1|MG463273.1|MG463272.1|MG463271.1|MG463270.1|MG463269.1|MG463268.1|MG463267.1|MG463266.1|MG463265.1|MG463264.1|MG463263.1|MG463262.1|MG463261.1|MG463260.1|MG463259.1|MG463258.1|MG463257.1|MG463256.1|MG463255.1|MG463254.1|MG463253.1|MG463252.1|MG463251.1|MG463250.1|MG463249.1|MG463248.1|MG463247.1|MG463246.1|MG463245.1|MG463244.1|MG463243.1|MG463242.1|MG463241.1|MG463240.1|MG463239.1|MG463238.1|MG463237.1|MG463236.1|MG463235.1|MG463234.1|MG463233.1|MG463232.1|MG463231.1|MG463230.1|MG463229.1|MG463228.1|MG463227.1|MG463226.1|MG463225.1|MG463224.1|MG463223.1|MG463222.1|MG463221.1|MG463220.1|MG463219.1|MG463218.1|MG463217.1|MG463216.1|MG463215.1|MG463214.1|MG463213.1|MG463212.1|MG463211.1|MG463210.1|MG463209.1|MG463208.1|MG463207.1|MG463206.1|MG463205.1|MG463204.1|MG463203.1|MG463202.1|MG463201.1|MG463200.1|MG463199.1|MG463198.1|MG463197.1|MG463196.1|MG463195.1|MG463194.1|MG463193.1|MG463192.1|MG463191.1|MG463190.1|MG463189.1|MG463188.1|MG463187.1|MG463186.1|MG463185.1|MG463184.1|MG463183.1|MG463182.1|MG463181.1|MG463180.1|MG463179.1|MG463178.1|MG463177.1|MG463176.1|MG463175.1|MG463174.1|MG463173.1|MG463172.1|MG463171.1|MG463170.1|MG463169.1|MG463168.1|MG463167.1|MG463166.1|MG463165.1|MG463164.1|MG463163.1|MG463162.1|MG463161.1|MG463160.1|MG463159.1|MG463158.1|MG463157.1|MG463156.1|MF918358.1|MF918357.1|MF918356.1|MF918355.1|MF918354.1|MF918353.1|MF918352.1|MF918351.1|MF918350.1|MF918349.1|MF918348.1|MF918347.1|MF918346.1|MF918345.1|MF918344.1|MF918343.1|MF918342.1|MF918341.1|MF918340.1|MF918339.1|MF918338.1|MF918337.1|MF918336.1|MF918335.1|MF918334.1|MF918333.1|MF918332.1|MF918331.1|MF918330.1|MF918329.1|MF918328.1|MF918327.1|MF918326.1|MF918325.1|MF918324.1|MF918323.1|MF918322.1|MF918321.1|MF918320.1|MF918319.1|MF918318.1|MF918317.1|MF918316.1|MF918315.1|MF918314.1|MF918313.1|MF918312.1|MF918311.1|MF918310.1|MF918309.1|MF918308.1|MF918307.1|MF918306.1|MF918305.1|MF918304.1|MF918303.1|MF918302.1|MF918301.1|MF918300.1|MF918299.1|MF918298.1|MF918297.1|MF918296.1|MF918295.1|MF918294.1|MF918293.1|MF918292.1|MF918291.1|MF918290.1|MF918289.1|MF918288.1|MF918287.1|MF918286.1|MF918285.1|MF918284.1|MF918283.1|MF918282.1|MF918281.1|MF918280.1|MF918279.1|MF918278.1|MF918277.1|MF918276.1|MF918275.1|MF918274.1|MF918273.1|MF918272.1|MF918271.1|MF918270.1|MF918269.1|MF918268.1|MF918267.1|MF918266.1|MF918265.1|MF918264.1|MF918263.1|MF918262.1|MF918261.1|MF918260.1|MF918259.1|MF918258.1|MF918257.1|MF918256.1|MF918255.1|MF918254.1|MF918253.1|MF918252.1|MF918251.1|MF918250.1|MF918249.1|MF918248.1|MF918247.1|MF918246.1|MF918245.1|MF918244.1|MF918243.1|MF918242.1|MF918241.1|MF918240.1|MF918239.1|MF918238.1|MF918237.1|MF918236.1|MF918235.1|MF918234.1|MF918233.1|MF918232.1|MF918231.1|MF918230.1|MF918229.1|MF918228.1|MF918227.1|MF918226.1|MF918225.1|MF918224.1|MF918223.1|MF918222.1|MF918221.1|MF918220.1|MF918219.1|MF918218.1|MF918217.1|MF918216.1|MF918215.1|MF918214.1|MF918213.1|MF918212.1|MF918211.1|MF918210.1|MF918209.1|MF918208.1|MF918207.1|MF918206.1|MF918205.1|MF918204.1|MF918203.1|MF918202.1|MF918201.1|MF918200.1|MF918199.1|MF918198.1|MF918197.1|MF918196.1|MF918195.1|MF918194.1|MF918193.1|MF918192.1|MF918191.1|MF918190.1|MF918189.1|MF918188.1|MF918187.1|MF918186.1|MF918185.1|MF918184.1|MF918183.1|MF918182.1|MF918181.1|MF918180.1|MF918179.1|MF918178.1|MF918177.1|MF918176.1|MF918175.1|MF918174.1|MF918173.1|MF918172.1|MF918171.1|MF918170.1|MF918169.1|MF918168.1|MF918167.1|MF918166.1|MF918165.1|MF918164.1|MF918163.1|MF918162.1|MF918161.1|MF918160.1|MF918159.1|MF918158.1|MF918157.1|MF918156.1|MF918155.1|MF918154.1|MF918153.1|MF918152.1|MF918151.1|MF918150.1|MF918149.1|MF918148.1|MF918147.1|MF918146.1|MF918145.1|MF918144.1|MF918143.1|MF918142.1|MF918141.1|MF918140.1|MF918139.1|MF918138.1|MF918137.1|MF918136.1|MF918135.1|MF918134.1|MF918133.1|MF918132.1|MF918131.1|MF918130.1|MF918129.1|MF918128.1|MF918127.1|MF918126.1|MF918125.1|MF918124.1|MF918123.1|MF918122.1|MF918121.1|MF918120.1|MF918119.1|MF918118.1|MF918117.1|MF918116.1|MF918115.1|MF918114.1|MF918113.1|MF918112.1|MF918111.1|MF918110.1|MF918109.1|MF918108.1|MF918107.1|MF918106.1|MF918105.1|MF918104.1|MF918103.1|MF918102.1|MF918101.1|MF918100.1|MF918099.1|MF918098.1|MF918097.1|MF918096.1|MF918095.1|MF918094.1|MF918093.1|MF918092.1|MF918091.1|MF918090.1|MF918089.1|MF918088.1|MF918087.1|MF918086.1|MF918085.1|MF918084.1|MF918083.1|MF918082.1|MF918081.1|MF918080.1|MF918079.1|MF918078.1|MF918077.1|MF918076.1|MF918075.1|MF918074.1|MF918073.1|MF918072.1|MF918071.1|MF918070.1|MF918069.1|MF918068.1|MF918067.1|MF918066.1|MF918065.1|MF918064.1|MF918063.1|MF918062.1|MF918061.1|MF918060.1|MF918059.1|MF918058.1|MF918057.1|MF918056.1|MF918055.1|MF918054.1|MF918053.1|MF918052.1|MF918051.1|MF918050.1|MF918049.1|MF918048.1|MF918047.1|MF918046.1|MF918045.1|MF918044.1|MF918043.1|MF918042.1|MF918041.1|MF918040.1|MF918039.1|MF918038.1|MF918037.1|MF918036.1|MF918035.1|MF918034.1|MF918033.1|MF918032.1|MF918031.1|MF918030.1|MF918029.1|MF918028.1|MF918027.1|MF918026.1|MF918025.1|MF918024.1|MF918023.1|MF918022.1|MF918021.1|MF918020.1|MF918019.1|MF918018.1|MF918017.1|MF918016.1|MF918015.1|MF918014.1|MF918013.1|MF918012.1|MF918011.1|MF918010.1|MF918009.1|MF918008.1|MF918007.1|MF918006.1|MF918005.1|MF918004.1|MF918003.1|MF918002.1|MF918001.1|MF918000.1|MF917999.1|MF917998.1|MF917997.1|MF917996.1|MF917995.1|MF917994.1|MF917993.1|MF917992.1|MF917991.1|MF917990.1|MF917989.1|MF917988.1|MF917987.1|MF917986.1|MF917985.1|MF917984.1|MF917983.1|MF917982.1|MF917981.1|MF917980.1|MF917979.1|MF917978.1|MF917977.1|MF917976.1|MF917975.1|MF917974.1|MF917973.1|MF917972.1|MF917971.1|MF917970.1|MF917969.1|MF917968.1|MF917967.1|MF917966.1|MF917965.1|MF917964.1|MF917963.1|MF917962.1|MF917961.1|MF917960.1|MF917959.1|MF917958.1|MF917957.1|MF917956.1|MF917955.1|MF917954.1|MF917953.1|MF917952.1|MF917951.1|MF917950.1|MF917949.1|MF917948.1|MF917947.1|MF917946.1|MF917945.1|MF917944.1|MF917943.1|MF917942.1|MF917941.1|MF917940.1|MF917939.1|MF917938.1|MF917937.1|MF917936.1|MF917935.1|MF917934.1|MF917933.1|MF917932.1|MF917931.1|MF917930.1|MF917929.1|MF917928.1|MF917927.1|MF917926.1|MF917925.1|MF917924.1|MF917923.1|MF917922.1|MF917921.1|MF917920.1|MF917919.1|MF917918.1|MF917917.1|MF917916.1|MF917915.1|MF917914.1|MF917913.1|MF917912.1|MF917911.1|MF917910.1|MF917909.1|MF917908.1|MF917907.1|MF917906.1|MF917905.1|MF917904.1|MF917903.1|MF917902.1|MF917901.1|MF917900.1|MF917899.1|MF917898.1|MF917897.1|MF917896.1|MF917895.1|MF917894.1|MF917893.1|MF917892.1|MF917891.1|MF917890.1|MF917889.1|MF917888.1|MF917887.1|MF917886.1|MF917885.1|MF917884.1|MF917883.1|MF917882.1|MF917881.1|MF917880.1|MF917879.1|MF917878.1|MF917877.1|MF917876.1|MF917875.1|MF917874.1|MF917873.1|MF917872.1|MF917871.1|MF917870.1|MF917869.1|MF917868.1|MF917867.1|MF917866.1|MF917865.1|MF917864.1|MF917863.1|MF917862.1|MF917861.1|MF917860.1|MF917859.1|MF917858.1|MF917857.1|MF917856.1|MF917855.1|MF917854.1|MF917853.1|MF917852.1|MF917851.1|MF917850.1|MF917849.1|MF917848.1|MF917847.1|MF917846.1|MF917845.1|MF917844.1|MF917843.1|MF917842.1|MF917841.1|MF917840.1|MF917839.1|MF917838.1|MF917837.1|MF917836.1|MF917835.1|MF917834.1|MF917833.1|MF917832.1|MF917831.1|MF917830.1|MF917829.1|MF917828.1|MF917827.1|MF917826.1|MF917825.1|MF917824.1|MF917823.1|MF917822.1|MF917821.1|MF917820.1|MF917819.1|MF917818.1|MF917817.1|MF917816.1|MF917815.1|MF917814.1|MF917813.1|MF917812.1|MF917811.1|MF917810.1|MF917809.1|MF917808.1|MF917807.1|MF917806.1|MF917805.1|MF917804.1|MF917803.1|MF917802.1|MF917801.1|MF917800.1|MF917799.1|MF917798.1|MF917797.1|MF917796.1|MF917795.1|MF917794.1|MF917793.1|MF917792.1|MF917791.1|MF917790.1|MF917789.1|MF917788.1|MF917787.1|MF917786.1|MF917785.1|MF917784.1|MF917783.1|MF917782.1|MF917781.1|MF917780.1|MF917779.1|MF917778.1|MF917777.1|MF917776.1|MF917775.1|MF917774.1|MF917773.1|MF917772.1|MF917771.1|MF917770.1|MF917769.1|MF917768.1|MF917767.1|MF917766.1|MF917765.1|MF917764.1|MF917763.1|MF917762.1|MF917761.1|MF917760.1|MF917759.1|MF917758.1|MF917757.1|MF917756.1|MF917755.1|MF917754.1|MF917753.1|MF917752.1|MF917751.1|MF917750.1|MF917749.1|MF917748.1|MF917747.1|MF917746.1|MF917745.1|MF917744.1|MF917743.1|MF917742.1|MF917741.1|MF917740.1|MF917739.1|MF917738.1|MF917737.1|MF917736.1|MF917735.1|MF917734.1|MF917733.1|MF917732.1|MF917731.1|MF917730.1|MF917729.1|MF917728.1|MF917727.1|MF917726.1|MF917725.1|MF917724.1|MF917723.1|MF917722.1|MF917721.1|MF917720.1|MF917719.1|MF917718.1|MF917717.1|MF917716.1|MF917715.1|MF917714.1|MF917713.1|MF917712.1|MF917711.1|MF917710.1|MF917709.1|MF917708.1|MF917707.1|MF917706.1|MF917705.1|MF917704.1|MF917703.1|MF917702.1|MF917701.1|MF917700.1|MF917699.1|MF917698.1|MF917697.1|MF917696.1|MF917695.1|MF917694.1|MF917693.1|MF917692.1|MF917691.1|MF917690.1|MF917689.1|MF917688.1|MF917687.1|MF917686.1|MF917685.1|MF917684.1|MF917683.1|MF917682.1|MF917681.1|MF917680.1|MF917679.1|MF917678.1|MF917677.1|MF917676.1|MF917675.1|MF917674.1|MF917673.1|MF917672.1|MF917671.1|MF917670.1|MF917669.1|MF917668.1|MF917667.1|MF917666.1|MF917665.1|MF917664.1|MF917663.1|MF917662.1|MF917661.1|MF917660.1|MF917659.1|MF917658.1|MF917657.1|MF917656.1|MF917655.1|MF917654.1|MF917653.1|MF917652.1|MF917651.1|MF917650.1|MF917649.1|MF917648.1|MF917647.1|MF917646.1|MF917645.1|MF917644.1|MF917643.1|MF917642.1|MF917641.1|MF917640.1|MF917639.1|MF917638.1|MF917637.1|MF917636.1|MF917635.1|MF917634.1|MF917633.1|MF917632.1|MF917631.1|MF917630.1|MF917629.1|MF917628.1|MF917627.1|MF917626.1|MF917625.1|MF917624.1|MF917623.1|MF917622.1|MF917621.1|MF917620.1|MF917619.1|MF917618.1|MF917617.1|MF917616.1|MF917615.1|MF917614.1|MF917613.1|MF917612.1|MF917611.1|MF917610.1|MF917609.1|MF917608.1|MF917607.1|MF917606.1|MF917605.1|MF917604.1|MF917603.1|MF917602.1|MF917601.1|MF917600.1|MF917599.1|MF917598.1|MF917597.1|MF917596.1|MF917595.1|MF917594.1|MF917593.1|MF917592.1|MF917591.1|MF917590.1|MF917589.1|MF917588.1|MF917587.1|MF917586.1|MF917585.1|MF917584.1|MF917583.1|MF917582.1|MF917581.1|MF917580.1|MF917579.1|MF917578.1|MF917577.1|MF917576.1|MF917575.1|MF917574.1|MF917573.1|MF917572.1|MF917571.1|MF917570.1|MF917569.1|MF917568.1|MF917567.1|MF917566.1|MF917565.1|MF917564.1|MF917563.1|MF917562.1|MF917561.1|MF917560.1|MF917559.1|MF917558.1|MF917557.1|MF917556.1|MF917555.1|MF917554.1|MF917553.1|MF917552.1|MF917551.1|MF917550.1|MF917549.1|MF917548.1|MF917547.1|MF917546.1|MF917545.1|MF917544.1|MF917543.1|MF917542.1|MF917541.1|MF917540.1|MF917539.1|MF917538.1|MF917537.1|MF917536.1|MF917535.1|MF917534.1|MF917533.1|MF917532.1|MF917531.1|MF917530.1|MF917529.1|MF917528.1|MF917527.1|MF917526.1|MF917525.1|MF917524.1|MF917523.1|MF917522.1|MF917521.1|MF917520.1|MF917519.1|MF917518.1|MF917517.1|MF917516.1|MF917515.1|MF917514.1|MF917513.1|MF917512.1|MF917511.1|MF917510.1|MF917509.1|MF917508.1|MF917507.1|MF917506.1|MF917505.1|MF917504.1|MF917503.1|MF917502.1|MF917501.1|MF917500.1|MF917499.1|MF917498.1|MF917497.1|MF917496.1|MF917495.1|MF917494.1|MF917493.1|MF917492.1|MF917491.1|MF917490.1|MF917489.1|MF917488.1|MF917487.1|MF917486.1|MF917485.1|MF917484.1|MF917483.1|MF917482.1|MF917481.1|MF917480.1|MF917479.1|MF917478.1|MF917477.1|MF917476.1|MF917475.1|MF917474.1|MF917473.1|MF917472.1|MF917471.1|MF917470.1|MF917469.1|MF917468.1|MF917467.1|MF917466.1|MF917465.1|MF917464.1|MF917463.1|MF917462.1|MF917461.1|MF917460.1|MF917459.1|MF917458.1|MF917457.1|MF917456.1|MF917455.1|MF917454.1|MF917453.1|MF917452.1|MF917451.1|MF917450.1|MF917449.1|MF917448.1|MF917447.1|MF917446.1|MF917445.1|MF917444.1|MF917443.1|MF917442.1|MF917441.1|MF917440.1|MF917439.1|MF917438.1|MF917437.1|MF917436.1|MF917435.1|MF917434.1|MF917433.1|MF917432.1|MF917431.1|MF917430.1|MF917429.1|MF917428.1|MF917427.1|MF917426.1|MF917425.1|MF917424.1|MF917423.1|MF917422.1|MF917421.1|MF917420.1|MF917419.1|MF917418.1|MF917417.1|MF917416.1|MF917415.1|MF917414.1|MF917413.1|MF917412.1|MF917411.1|MF917410.1|MF917409.1|MF917408.1|MF917407.1|MF917406.1|MF917405.1|MF917404.1|MF917403.1|MF917402.1|MF917401.1|MF917400.1|MF917399.1|MF917398.1|MF917397.1|MF917396.1|MF917395.1|MF917394.1|MF917393.1|MF917392.1|MF917391.1|MF917390.1|MF917389.1|MF917388.1|MF917387.1|MF917386.1|MF917385.1|MF917384.1|MF917383.1|MF917382.1|MF917381.1|MF917380.1|MF917379.1|MF917378.1|MF917377.1|MF917376.1|MF917375.1|MF917374.1|MF917373.1|MF917372.1|MF917371.1|MF917370.1|MF917369.1|MF917368.1|MF917367.1|MF917366.1|MF917365.1|MF917364.1|MF917363.1|MF917362.1|MF917361.1|MF917360.1|MF917359.1|MF917358.1|MF917357.1|MF917356.1|MF917355.1|MF917354.1|MF917353.1|MF917352.1|MF917351.1|MF917350.1|MF917349.1|MF917348.1|MF917347.1|MF917346.1|MF917345.1|MF917344.1|MF917343.1|MF917342.1|MF917341.1|MF917340.1|MF917339.1|MF917338.1|MF917337.1|MF917336.1|MF917335.1|MF917334.1|MF917333.1|MF917332.1|MF917331.1|MF917330.1|MF917329.1|MF917328.1|MF917327.1|MF917326.1|MF917325.1|MF917324.1|MF917323.1|MF917322.1|MF917321.1|MF917320.1|MF917319.1|MF917318.1|MF917317.1|MF917316.1|MF917315.1|MF917314.1|MF917313.1|MF917312.1|MF917311.1|MF917310.1|MF917309.1|MF917308.1|MF917307.1|MF917306.1|MF917305.1|MF917304.1|MF917303.1|MF917302.1|MF917301.1|MF917300.1|MF917299.1|MF917298.1|MF917297.1|MF917296.1|MF917295.1|MF917294.1|MF917293.1|MF917292.1|MF917291.1|MF917290.1|MF917289.1|MF917288.1|MF917287.1|MF917286.1|MF917285.1|MF917284.1|MF917283.1|MF917282.1|MF917281.1|MF917280.1|MF917279.1|MF917278.1|MF917277.1|MF917276.1|MF917275.1|MF917274.1|MF917273.1|MF917272.1|MF917271.1|MF917270.1|MF917269.1|MF917268.1|MF917267.1|MF917266.1|MF917265.1|MF917264.1|MF917263.1|MF917262.1|MF917261.1|MF917260.1|MF917259.1|MF917258.1|MF917257.1|MF917256.1|MF917255.1|MF917254.1|MF917253.1|MF917252.1|MF917251.1|MF917250.1|MF917249.1|MF917248.1|MF917247.1|MF917246.1|MF917245.1|MF917244.1|MF917243.1|MF917242.1|MF917241.1|MF917240.1|MF917239.1|MF917238.1|MF917237.1|MF917236.1|MF917235.1|MF917234.1|MF917233.1|MF917232.1|MF917231.1|MF917230.1|MF917229.1|MF917228.1|MF917227.1|MF917226.1|MF917225.1|MF917224.1|MF917223.1|MF917222.1|MF917221.1|MF917220.1|MF917219.1|MF917218.1|MF917217.1|MF917216.1|MF917215.1|MF917214.1|MF917213.1|MF917212.1|MF917211.1|MF917210.1|MF917209.1|MF917208.1|MF917207.1|MF917206.1|MF917205.1|MF917204.1|MF917203.1|MF917202.1|MF917201.1|MF917200.1|MF917199.1|MF917198.1|MF917197.1|MF917196.1|MF917195.1|MF917194.1|MF917193.1|MF917192.1|MF917191.1|MF917190.1|MF917189.1|MF917188.1|MF917187.1|MF917186.1|MF917185.1|MF917184.1|MF917183.1|MF917182.1|MF917181.1|MF917180.1|MF917179.1|MF917178.1|MF917177.1|MF917176.1|MF917175.1|MF917174.1|MF917173.1|MF917172.1|MF917171.1|MF917170.1|MF917169.1|MF917168.1|MF917167.1|MF917166.1|MF917165.1|MF917164.1|MF917163.1|MF917162.1|MF917161.1|MF917160.1|MF917159.1|MF917158.1|MF917157.1|MF917156.1|MF917155.1|MF917154.1|MF917153.1|MF917152.1|MF917151.1|MF917150.1|MF917149.1|MF917148.1|MF917147.1|MF917146.1|MF917145.1|MF917144.1|MF917143.1|MF917142.1|MF917141.1|MF917140.1|MF917139.1|MF917138.1|MF917137.1|MF917136.1|MF917135.1|MF917134.1|MF917133.1|MF917132.1|MF917131.1|MF917130.1|MF917129.1|MF917128.1|MF917127.1|MF917126.1|MF917125.1|MF917124.1|MF917123.1|MF917122.1|MF917121.1|MF917120.1|MF917119.1|MF917118.1|MF917117.1|MF917116.1|MF917115.1|MF917114.1|MF917113.1|MF917112.1|MF917111.1|MF917110.1|MF917109.1|MF917108.1|MF917107.1|MF917106.1|MF917105.1|MF917104.1|MF917103.1|MF917102.1|MF917101.1|MF917100.1|MF917099.1|MF917098.1|MF917097.1|MF917096.1|MF917095.1|MF917094.1|MF917093.1|MF917092.1|MF917091.1|MF917090.1|MF917089.1|MF917088.1|MF917087.1|MF917086.1|MF917085.1|MF917084.1|MF917083.1|MF917082.1|MF917081.1|MF917080.1|MF917079.1|MF917078.1|MF917077.1|MF917076.1|MF917075.1|MF917074.1|MF917073.1|MF917072.1|MF917071.1|MF917070.1|MF917069.1|MF917068.1|MF917067.1|MF917066.1|MF917065.1|MF917064.1|MF917063.1|MF917062.1|MF917061.1|MF917060.1|MF917059.1|MF917058.1|MF917057.1|MF917056.1|MF917055.1|MF917054.1|MF917053.1|MF917052.1|MF917051.1|MF917050.1|MF917049.1|MF917048.1|MF917047.1|MF917046.1|MF917045.1|MF917044.1|MF917043.1|MF917042.1|MF917041.1|MF917040.1|MF917039.1|MF917038.1|MF917037.1|MF917036.1|MF917035.1|MF917034.1|MF917033.1|MF917032.1|MF917031.1|MF917030.1|MF917029.1|MF917028.1|MF917027.1|MF917026.1|MF917025.1|MF917024.1|MF917023.1|MF917022.1|MF917021.1|MF917020.1|MF917019.1|MF917018.1|MF917017.1|MF917016.1|MF917015.1|MF917014.1|MF917013.1|MF917012.1|MF917011.1|MF917010.1|MF917009.1|MF917008.1|MF917007.1|MF917006.1|MF917005.1|MF917004.1|MF917003.1|MF917002.1|MF917001.1|MF917000.1|MF916999.1|MF916998.1|MF916997.1|MF916996.1|MF916995.1|MF916994.1|MF916993.1|MF916992.1|MF916991.1|MF916990.1|MF916989.1|MF916988.1|MF916987.1|MF916986.1|MF916985.1|MF916984.1|MF916983.1|MF916982.1|MF916981.1|MF916980.1|MF916979.1|MF916978.1|MF916977.1|MF916976.1|MF916975.1|MF916974.1|MF916973.1|MF916972.1|MF916971.1|MF916970.1|MF916969.1|MF916968.1|MF916967.1|MF916966.1|MF916965.1|MF916964.1|MF916963.1|MF916962.1|MF916961.1|MF916960.1|MF916959.1|MF916958.1|MF916957.1|MF916956.1|MF916955.1|MF916954.1|MF916953.1|MF916952.1|MF916951.1|MF916950.1|MF916949.1|MF916948.1|MF916947.1|MF916946.1|MF916945.1|MF916944.1|MF916943.1|MF916942.1|MF916941.1|MF916940.1|MF916939.1|MF916938.1|MF916937.1|MF916936.1|MF916935.1|MF916934.1|MF916933.1|MF916932.1|MF916931.1|MF916930.1|MF916929.1|MF916928.1|MF916927.1|MF916926.1|MF916925.1|MF916924.1|MF916923.1|MF916922.1|MF916921.1|MF916920.1|MF916919.1|MF916918.1|MF916917.1|MF916916.1|MF916915.1|MF916914.1|MF916913.1|MF916912.1|MF916911.1|MF916910.1|MF916909.1|MF916908.1|MF916907.1|MF916906.1|MF916905.1|MF916904.1|MF916903.1|MF916902.1|MF916901.1|MF916900.1|MF916899.1|MF916898.1|MF916897.1|MF916896.1|MF916895.1|MF916894.1|MF916893.1|MF916892.1|MF916891.1|MF916890.1|MF916889.1|MF916888.1|MF916887.1|MF916886.1|MF916885.1|MF916884.1|MF916883.1|MF916882.1|MF916881.1|MF916880.1|MF916879.1|MF916878.1|MF916877.1|MF916876.1|MF916875.1|MF916874.1|MF916873.1|MF916872.1|MF916871.1|MF916870.1|MF916869.1|MF916868.1|MF916867.1|MF916866.1|MF916865.1|MF916864.1|MF916863.1|MF916862.1|MF916861.1|MF916860.1|MF916859.1|MF916858.1|MF916857.1|MF916856.1|MF916855.1|MF916854.1|MF916853.1|MF916852.1|MF916851.1|MF916850.1|MF916849.1|MF916848.1|MF916847.1|MF916846.1|MF916845.1|MF916844.1|MF916843.1|MF916842.1|MF916841.1|MF916840.1|MF916839.1|MF916838.1|MF916837.1|MF916836.1|MF916835.1|MF916834.1|MF916833.1|MF916832.1|MF916831.1|MF916830.1|MF916829.1|MF916828.1|MF916827.1|MF916826.1|MF916825.1|MF916824.1|MF916823.1|MF916822.1|MF916821.1|MF916820.1|MF916819.1|MF916818.1|MF916817.1|MF916816.1|MF916815.1|MF916814.1|MF916813.1|MF916812.1|MF916811.1|MF916810.1|MF916809.1|MF916808.1|MF916807.1|MF916806.1|MF916805.1|MF916804.1|MF916803.1|MF916802.1|MF916801.1|MF916800.1|MF916799.1|MF916798.1|MF916797.1|MF916796.1|MF916795.1|MF916794.1|MF916793.1|MF916792.1|MF916791.1|MF916790.1|MF916789.1|MF916788.1|MF916787.1|MF916786.1|MF916785.1|MF916784.1|MF916783.1|MF916782.1|MF916781.1|MF916780.1|MF916779.1|MF916778.1|MF916777.1|MF916776.1|MF916775.1|MF916774.1|MF916773.1|MF916772.1|MF916771.1|MF916770.1|MF916769.1|MF916768.1|MF916767.1|MF916766.1|MF916765.1|MF916764.1|MF916763.1|MF916762.1|MF916761.1|MF916760.1|MF916759.1|MF916758.1|MF916757.1|MF916756.1|MF916755.1|MF916754.1|MF916753.1|MF916752.1|MF916751.1|MF916750.1|MF916749.1|MF916748.1|MF916747.1|MF916746.1|MF916745.1|MF916744.1|MF916743.1|MF916742.1|MF916741.1|MF916740.1|MF916739.1|MF916738.1|MF916737.1|MF916736.1|MF916735.1|MF916734.1|MF916733.1|MF916732.1|MF916731.1|MF916730.1|MF916729.1|MF916728.1|MF916727.1|MF916726.1|MF916725.1|MF916724.1|MF916723.1|MF916722.1|MF916721.1|MF916720.1|MF916719.1|MF916718.1|MF916717.1|MF916716.1|MF916715.1|MF916714.1|MF916713.1|MF916712.1|MF916711.1|MF916710.1|MF916709.1|MF916708.1|MF916707.1|MF916706.1|MF916705.1|MF916704.1|MF916703.1|MF916702.1|MF916701.1|MF916700.1|MF916699.1|MF916698.1|MF916697.1|MF916696.1|MF916695.1|MF916694.1|MF916693.1|MF916692.1|MF916691.1|MF916690.1|MF916689.1|MF916688.1|MF916687.1|MF916686.1|MF916685.1|MF916684.1|MF916683.1|MF916682.1|MF916681.1|MF916680.1|MF916679.1|MF916678.1|MF916677.1|MF916676.1|MF916675.1|MF916674.1|MF916673.1|MF916672.1|MF916671.1|MF916670.1|MF916669.1|MF916668.1|MF916667.1|MF916666.1|MF916665.1|MF916664.1|MF916663.1|MF916662.1|MF916661.1|MF916660.1|MF916659.1|MF916658.1|MF916657.1|MF916656.1|MF916655.1|MF916654.1|MF916653.1|MF916652.1|MF916651.1|MF916650.1|MF916649.1|MF916648.1|MF916647.1|MF916646.1|MF916645.1|MF916644.1|MF916643.1|MF916642.1|MF916641.1|MF916640.1|MF916639.1|MF916638.1|MF916637.1|MF916636.1|MF916635.1|MF916634.1|MF916633.1|MF916632.1|MF916631.1|MF916630.1|MF916629.1|MF916628.1|MF916627.1|MF916626.1|MF916625.1|MF916624.1|MF916623.1|MF916622.1|MF916621.1|MF916620.1|MF916619.1|MF916618.1|MF916617.1|MF916616.1|MF916615.1|MF916614.1|MF916613.1|MF916612.1|MF916611.1|MF916610.1|MF916609.1|MF916608.1|MF916607.1|MF916606.1|MF916605.1|MF916604.1|MF916603.1|MF916602.1|MF916601.1|MF916600.1|MF916599.1|MF916598.1|MF916597.1|MF916596.1|MF916595.1|MF916594.1|MF916593.1|MF916592.1|MF916591.1|MF916590.1|MF916589.1|MF916588.1|MF916587.1|MF916586.1|MF916585.1|MF916584.1|MF916583.1|MF916582.1|MF916581.1|MF916580.1|MF916579.1|MF916578.1|MF916577.1|MF916576.1|MF916575.1|MF916574.1|MF916573.1|MF916572.1|MF916571.1|MF916570.1|MF916569.1|MF916568.1|MF916567.1|MF916566.1|MF916565.1|MF916564.1|MF916563.1|MF916562.1|MF916561.1|MF916560.1|MF916559.1|MF916558.1|MF916557.1|MF916556.1|MF916555.1|MF916554.1|MF916553.1|MF916552.1|MF916551.1|MF916550.1|MF916549.1|MF916548.1|MF916547.1|MF916546.1|MF916545.1|MF916544.1|MF916543.1|MF916542.1|MF916541.1|MF916540.1|MF916539.1|MF916538.1|MF916537.1|MF916536.1|MF916535.1|MF916534.1|MF916533.1|MF916532.1|MF916531.1|MF916530.1|MF916529.1|MF916528.1|MF916527.1|MF916526.1|MF916525.1|MF916524.1|MF916523.1|MF916522.1|MF916521.1|MF916520.1|MF916519.1|MF916518.1|MF916517.1|MF916516.1|MF916515.1|MF916514.1|MF916513.1|MF916512.1|MF916511.1|MF916510.1|MF916509.1|MF916508.1|MF916507.1|MF916506.1|MF916505.1|MF916504.1|MF916503.1|MF916502.1|MF916501.1|MF916500.1|MF916499.1|MF916498.1|MF916497.1|MF916496.1|MF916495.1|MF916494.1|MF916493.1|MF916492.1|MF916491.1|MF916490.1|MF916489.1|MF916488.1|MF916487.1|MF916486.1|MF916485.1|MF916484.1|MF916483.1|MF916482.1|MF916481.1|MF916480.1|MF916479.1|MF916478.1|MF916477.1|MF916476.1|MF916475.1|MF916474.1|MF916473.1|MF916472.1|MF916471.1|MF916470.1|MF916469.1|MF916468.1|MF916467.1|MF916466.1|MF916465.1|MF916464.1|MF916463.1|MF916462.1|MF916461.1|MF916460.1|MF916459.1|MF916458.1|MF916457.1|MF916456.1|MF916455.1|MF916454.1|MF916453.1|MF916452.1|MF916451.1|MF916450.1|MF916449.1|MF916448.1|MF916447.1|MF916446.1|MF916445.1|MF916444.1|MF916443.1|MF916442.1|MF916441.1|MF916440.1|MF916439.1|MF916438.1|MF916437.1|MF916436.1|MF916435.1|MF916434.1|MF916433.1|MF916432.1|MF916431.1|MF916430.1|MF916429.1|MF916428.1|MF916427.1|MF916426.1|MF916425.1|MF916424.1|MF916423.1|MF916422.1|MF916421.1|MF916420.1|MF916419.1|MF916418.1|MF916417.1|MF916416.1|MF916415.1|MF916414.1|MF916413.1|MF916412.1|MF916411.1|MF916410.1|MF916409.1|MF916408.1|MF916407.1|MF916406.1|MF916405.1|MF916404.1|MF916403.1|MF916402.1|MF916401.1|MF916400.1|MF916399.1|MF916398.1|MF916397.1|MF916396.1|MF916395.1|MF916394.1|MF916393.1|MF916392.1|MF916391.1|MF916390.1|MF916389.1|MF916388.1|MF916387.1|MF916386.1|MF916385.1|MF916384.1|MF916383.1|MF916382.1|MF916381.1|MF916380.1|MF916379.1|MF916378.1|MF916377.1|MF916376.1|MF916375.1|MF916374.1|MF916373.1|MF916372.1|MF916371.1|MF916370.1|MF916369.1|MF916368.1|MF916367.1|MF916366.1|MF916365.1|MF916364.1|MF916363.1|MF916362.1|MF916361.1|MF916360.1|MF916359.1|MF916358.1|MF916357.1|MF916356.1|MF916355.1|MF916354.1|MF916353.1|MF916352.1|MF916351.1|MF916350.1|MF916349.1|MF916348.1|MF916347.1|MF916346.1|MF916345.1|MF916344.1|MF916343.1|MF916342.1|MF916341.1|MF916340.1|MF916339.1|MF916338.1|MF916337.1|MF916336.1|MF916335.1|MF916334.1|MF916333.1|MF916332.1|MF916331.1|MF916330.1|MF916329.1|MF916328.1|MF916327.1|MF916326.1|MF916325.1|MF916324.1|MF916323.1|MF916322.1|MF916321.1|MF916320.1|MF916319.1|MF916318.1|MF916317.1|MF916316.1|MF916315.1|MF916314.1|MF916313.1|MF916312.1|MF916311.1|MF916310.1|MF916309.1|MF916308.1|MF916307.1|MF916306.1|MF916305.1|MF916304.1|MF916303.1|MF916302.1|MF916301.1|MF916300.1|MF916299.1|MF916298.1|MF916297.1|MF916296.1|MF916295.1|MF916294.1|MF916293.1|MF916292.1|MF916291.1|MF916290.1|MF916289.1|MF916288.1|MF916287.1|MF916286.1|MF916285.1|MF916284.1|MF916283.1|MF916282.1|MF916281.1|MF916280.1|MF916279.1|MF916278.1|MF916277.1|MF916276.1|MF916275.1|MF916274.1|MF916273.1|MF916272.1|MF916271.1|MF916270.1|MF916269.1|MF916268.1|MF916267.1|MF916266.1|MF916265.1|MF916264.1|MF916263.1|MF916262.1|MF916261.1|MF916260.1|MF916259.1|MF916258.1|MF916257.1|MF916256.1|MF916255.1|MF916254.1|MF916253.1|MF916252.1|MF916251.1|MF916250.1|MF916249.1|MF916248.1|MF916247.1|MF916246.1|MF916245.1|MF916244.1|MF916243.1|MF916242.1|MF916241.1|MF916240.1|MF916239.1|MF916238.1|MF916237.1|MF916236.1|MF916235.1|MF916234.1|MF916233.1|MF916232.1|MF916231.1|MF916230.1|MF916229.1|MF916228.1|MF916227.1|MF916226.1|MF916225.1|MF916224.1|MF916223.1|MF916222.1|MF916221.1|MF916220.1|MF916219.1|MF916218.1|MF916217.1|MF916216.1|MF916215.1|MF916214.1|MF916213.1|MF916212.1|MF916211.1|MF916210.1|MF916209.1|MF916208.1|MF916207.1|MF916206.1|MF916205.1|MF916204.1|MF916203.1|MF916202.1|MF916201.1|MF916200.1|MF916199.1|MF916198.1|MF916197.1|MF916196.1|MF916195.1|MF916194.1|MF916193.1|MF916192.1|MF916191.1|MF916190.1|MF916189.1|MF916188.1|MF916187.1|MF916186.1|MF916185.1|MF916184.1|MF916183.1|MF916182.1|MF916181.1|MF916180.1|MF916179.1|MF916178.1|MF916177.1|MF916176.1|MF916175.1|MF916174.1|MF916173.1|MF916172.1|MF916171.1|MF916170.1|MF916169.1|MF916168.1|MF916167.1|MF916166.1|MF916165.1|MF916164.1|MF916163.1|MF916162.1|MF916161.1|MF916160.1|MF916159.1|MF916158.1|MF916157.1|MF916156.1|MF916155.1|MF916154.1|MF916153.1|MF916152.1|MF916151.1|MF916150.1|MF916149.1|MF916148.1|MF916147.1|MF916146.1|MF916145.1|MF916144.1|MF916143.1|MF916142.1|MF916141.1|MF916140.1|MF916139.1|MF916138.1|MF916137.1|MF916136.1|MF916135.1|MF916134.1|MF916133.1|MF916132.1|MF916131.1|MF916130.1|MF916129.1|MF916128.1|MF916127.1|MF916126.1|MF916125.1|MF916124.1|MF916123.1|MF916122.1|MF916121.1|MF916120.1|MF916119.1|MF916118.1|MF916117.1|MF916116.1|MF916115.1|MF916114.1|MF916113.1|MF916112.1|MF916111.1|MF916110.1|MF916109.1|MF916108.1|MF916107.1|MF916106.1|MF916105.1|MF916104.1|MF916103.1|MF916102.1|MF916101.1|MF916100.1|MF916099.1|MF916098.1|MF916097.1|MF916096.1|MF916095.1|MF916094.1|MF916093.1|MF916092.1|MF916091.1|MF916090.1|MF916089.1|MF916088.1|MF916087.1|MF916086.1|MF916085.1|MF916084.1|MF916083.1|MF916082.1|MF916081.1|MF916080.1|MF916079.1|MF916078.1|MF916077.1|MF916076.1|MF916075.1|MF916074.1|MF916073.1|MF916072.1|MF916071.1|MF916070.1|MF916069.1|MF916068.1|MF916067.1|MF916066.1|MF916065.1|MF916064.1|MF916063.1|MF916062.1|MF916061.1|MF916060.1|MF916059.1|MF916058.1|MF916057.1|MF916056.1|MF916055.1|MF916054.1|MF916053.1|MF916052.1|MF916051.1|MF916050.1|MF916049.1|MF916048.1|MF916047.1|MF916046.1|MF916045.1|MF916044.1|MF916043.1|MF916042.1|MF916041.1|MF916040.1|MF916039.1|MF916038.1|MF916037.1|MF916036.1|MF916035.1|MF916034.1|MF916033.1|MF916032.1|MF916031.1|MF916030.1|MF916029.1|MF916028.1|MF916027.1|MF916026.1|MF916025.1|MF916024.1|MF916023.1|MF916022.1|MF916021.1|MF916020.1|MF916019.1|MF916018.1|MF916017.1|MF916016.1|MF916015.1|MF916014.1|MF916013.1|MF916012.1|MF916011.1|MF916010.1|MF916009.1|MF916008.1|MF916007.1|MF916006.1|MF916005.1|MF916004.1|MF916003.1|MF916002.1|MF916001.1|MF916000.1|MF915999.1|MF915998.1|MF915997.1|MF915996.1|MF915995.1|MF915994.1|MF915993.1|MF915992.1|MF915991.1|MF915990.1|MF915989.1|MF915988.1|MF915987.1|MF915986.1|MF915985.1|MF915984.1|MF915983.1|MF915982.1|MF915981.1|MF915980.1|MF915979.1|MF915978.1|MF915977.1|MF915976.1|MF915975.1|MF915974.1|MF915973.1|MF915972.1|MF915971.1|MF915970.1|MF915969.1|MF915968.1|MF915967.1|MF915966.1|MF915965.1|MF915964.1|MF915963.1|MF915962.1|MF915961.1|MF915960.1|MF915959.1|MF915958.1|MF915957.1|MF915956.1|MF915955.1|MF915954.1|MF915953.1|MF915952.1|MF915951.1|MF915950.1|MF915949.1|MF915948.1|MF915947.1|MF915946.1|MF915945.1|MF915944.1|MF915943.1|MF915942.1|MF915941.1|MF915940.1|MF915939.1|MF915938.1|MF915937.1|MF915936.1|MF915935.1|MF915934.1|MF915933.1|MF915932.1|MF915931.1|MF915930.1|MF915929.1|MF915928.1|MF915927.1|MF915926.1|MF915925.1|MF915924.1|MF915923.1|MF915922.1|MF915921.1|MF915920.1|MF915919.1|MF915918.1|MF915917.1|MF915916.1|MF915915.1|MF915914.1|MF915913.1|MF915912.1|MF915911.1|MF915910.1|MF915909.1|MF915908.1|MF915907.1|MF915906.1|MF915905.1|MF915904.1|MF915903.1|MF915902.1|MF882898.1|MF882897.1|MF882896.1|MF882895.1|MF882894.1|MF882893.1|MF882892.1|MF882891.1|MF882890.1|MF882889.1|MF882888.1|MF882887.1|MF882886.1|MF882885.1|MF882884.1|MF882883.1|MF882882.1|MF882881.1|MF882880.1|MF882879.1|MF882878.1|MF882877.1|MF882876.1|MF882875.1|MF882874.1|MF882873.1|MF882872.1|MF882871.1|MF882870.1|MF882869.1|MF882868.1|MF882867.1|MF882866.1|MF882865.1|MF882864.1|MF882863.1|MF882862.1|MF882861.1|MF882860.1|MF882859.1|MF882858.1|MF882857.1|MF882856.1|MF882855.1|MF882854.1|MF882853.1|MF882852.1|MF882851.1|MF882850.1|MF882849.1|MF882848.1|MF882847.1|MF882846.1|MF882845.1|MF882844.1|MF882843.1|MF882842.1|MF882841.1|MF882840.1|MF882839.1|MF882838.1|MF882837.1|MF882836.1|MF882835.1|MF882834.1|MF882833.1|MF882832.1|MF882831.1|MF882830.1|MF882829.1|MF882828.1|MF882827.1|MF882826.1|MF882825.1|MF882824.1|MF882823.1|MF882822.1|MF882821.1|MF882820.1|MF882819.1|MF882818.1|MF882817.1|MF882816.1|MF882815.1|MF882814.1|MF882813.1|MF882812.1|MF882811.1|MF882810.1|MF882809.1|MF882808.1|MF882807.1|MF882806.1|MF882805.1|MF882804.1|MF882803.1|MF882802.1|MF882801.1|MF882800.1|MF882799.1|MF882798.1|MF882797.1|MF882796.1|MF882795.1|MF882794.1|MF882793.1|MF882792.1|MF882791.1|MF882790.1|MF882789.1|MF882788.1|MF882787.1|MF882786.1|MF882785.1|MF882784.1|MF882783.1|MF882782.1|MF882781.1|MF882780.1|MF882779.1|MF882778.1|MF882777.1|MF882776.1|MF882775.1|MF882774.1|MF882773.1|MF882772.1|MF882771.1|MF882770.1|MF882769.1|MF882768.1|MF882767.1|MF882766.1|MF882765.1|MF882764.1|MF882763.1|MF882762.1|MF882761.1|MF882760.1|MF882759.1|MF882758.1|MF882757.1|MF882756.1|MF882755.1|MF882754.1|MF882753.1|MF882752.1|MF882751.1|MF882750.1|MF882749.1|MF882748.1|MF882747.1|MF882746.1|MF882745.1|MF882744.1|MF882743.1|MF882742.1|MF882741.1|MF882740.1|MF882739.1|MF882738.1|MF882737.1|MF882736.1|MF882735.1|MF882734.1|MF882733.1|MF882732.1|MF882731.1|MF882730.1|MF882729.1|MF882728.1|MF882727.1|MF882726.1|MF882725.1|MF882724.1|MF882723.1|MF882722.1|MF882721.1|MF882720.1|MF882719.1|MF882718.1|MF882717.1|MF882716.1|MF882715.1|MF882714.1|MF882713.1|MF882712.1|MF882711.1|MF882710.1|MF882709.1|MF882708.1|MF882707.1|MF882706.1|MF882705.1|MF882704.1|MF882703.1|MF882702.1|MF882701.1|MF882700.1|MF882699.1|MF882698.1|MF882697.1|MF882696.1|MF882695.1|MF882694.1|MF882693.1|MF882692.1|MF882691.1|MF882690.1|MF882689.1|MF882688.1|MF882687.1|MF882686.1|MF882685.1|MF882684.1|MF882683.1|MF882682.1|MF882681.1|MF882680.1|MF882679.1|MF882678.1|MF882677.1|MF882676.1|MF882675.1|MF882674.1|MF882673.1|MF882672.1|MF882671.1|MF882670.1|MF882669.1|MF882668.1|MF882667.1|MF882666.1|MF882665.1|MF882664.1|MF882663.1|MF882662.1|MF882661.1|MF882660.1|MF882659.1|MF882658.1|MF882657.1|MF882656.1|MF882655.1|MF882654.1|MF882653.1|MF882652.1|MF882651.1|MF882650.1|MF882649.1|MF882648.1|MF882647.1|MF882646.1|MF882645.1|MF882644.1|MF882643.1|MF882642.1|MF882641.1|MF882640.1|MF882639.1|MF882638.1|MF882637.1|MF882636.1|MF882635.1|MF882634.1|MF882633.1|MF882632.1|MF882631.1|MF882630.1|MF882629.1|MF882628.1|MF882627.1|MF882626.1|MF882625.1|MF882624.1|MF882623.1|MF882622.1|MF882621.1|MF882620.1|MF882619.1|MF882618.1|MF882617.1|MF882616.1|MF882615.1|MF882614.1|MF882613.1|MF882612.1|MF882611.1|MF882610.1|MF882609.1|MF882608.1|MF882607.1|MF882606.1|MF882605.1|MF882604.1|MF882603.1|MF882602.1|MF882601.1|MF882600.1|MF882599.1|MF882598.1|MF882597.1|MF882596.1|MF882595.1|MF882594.1|MF882593.1|MF882592.1|MF882591.1|MF882590.1|MF882589.1|MF882588.1|MF882587.1|MF882586.1|MF882585.1|MF882584.1|MF882583.1|MF882582.1|MF882581.1|MF882580.1|MF882579.1|MF882578.1|MF882577.1|MF882576.1|MF882575.1|MF882574.1|MF882573.1|MF882572.1|MF882571.1|MF882570.1|MF882569.1|MF882568.1|MF882567.1|MF882566.1|MF882565.1|MF882564.1|MF882563.1|MF882562.1|MF882561.1|MF882560.1|MF882559.1|MF882558.1|MF882557.1|MF882556.1|MF882555.1|MF882554.1|MF882553.1|MF882552.1|MF882551.1|MF882550.1|MF882549.1|MF882548.1|MF882547.1|MF882546.1|MF882545.1|MF882544.1|MF882543.1|MF882542.1|MF882541.1|MF882540.1|MF882539.1|MF882538.1|MF882537.1|MF882536.1|MF882535.1|MF882534.1|MF882533.1|MF882532.1|MF882531.1|MF882530.1|MF882529.1|MF882528.1|MF882527.1|MF882526.1|MF882525.1|MF882524.1|MF882523.1|MF882522.1|MF882521.1|MF882520.1|MF882519.1|MF882518.1|MF882517.1|MF882516.1|MF882515.1|MF882514.1|MF882513.1|MF882512.1|MF882511.1|MF882510.1|MF882509.1|MF882508.1|MF882507.1|MF882506.1|MF882505.1|MF882504.1|MF882503.1|MF882502.1|MF882501.1|MF882500.1|MF882499.1|MF882498.1|MF882497.1|MF882496.1|MF882495.1|MF882494.1|MF882493.1|MF882492.1|MF882491.1|MF882490.1|MF882489.1|MF882488.1|MF882487.1|MF882486.1|MF882485.1|MF882484.1|MF882483.1|MF882482.1|MF882481.1|MF882480.1|MF882479.1|MF882478.1|MF882477.1|MF882476.1|MF882475.1|MF882474.1|MF882473.1|MF882472.1|MF882471.1|MF882470.1|MF882469.1|MF882468.1|MF882467.1|MF882466.1|MF882465.1|MF882464.1|MF882463.1|MF882462.1|MF882461.1|MF882460.1|MF882459.1|MF882458.1|MF882457.1|MF882456.1|MF882455.1|MF882454.1|MF882453.1|MF882452.1|MF882451.1|MF882450.1|MF882449.1|MF882448.1|MF882447.1|MF882446.1|MF882445.1|MF882444.1|MF882443.1|MF882442.1|MF882441.1|MF882440.1|MF882439.1|MF882438.1|MF882437.1|MF882436.1|MF882435.1|MF882434.1|MF882433.1|MF882432.1|MF882431.1|MF882430.1|MF882429.1|MF882428.1|MF882427.1|MF882426.1|MF882425.1|MF882424.1|MF882423.1|MF882422.1|MF882421.1|MF882420.1|MF882419.1|MF882418.1|MF882417.1|MF882416.1|MF882415.1|MF882414.1|MF882413.1|MF882412.1|MF882411.1|MF882410.1|MF882409.1|MF882408.1|MF882407.1|MF882406.1|MF882405.1|MF882404.1|MF882403.1|MF882402.1|MF882401.1|MF882400.1|MF882399.1|MF882398.1|MF882397.1|MF882396.1|MF882395.1|MF882394.1|MF882393.1|MF882392.1|MF882391.1|MF882390.1|MF882389.1|MF882388.1|MF882387.1|MF882386.1|MF882385.1|MF882384.1|MF882383.1|MF882382.1|MF882381.1|MF882380.1|MF882379.1|MF882378.1|MF882377.1|MF882376.1|MF882375.1|MF882374.1|MF882373.1|MF882372.1|MF882371.1|MF882370.1|MF882369.1|MF882368.1|MF882367.1|MF882366.1|MF882365.1|MF882364.1|MF882363.1|MF882362.1|MF882361.1|MF882360.1|MF882359.1|MF882358.1|MF882357.1|MF882356.1|MF882355.1|MF882354.1|MF882353.1|MF882352.1|MF882351.1|MF882350.1|MF882349.1|MF882348.1|MF882347.1|MF882346.1|MF882345.1|MF882344.1|MF882343.1|MF882342.1|MF882341.1|MF882340.1|MF882339.1|MF882338.1|MF882337.1|MF882336.1|MF882335.1|MF882334.1|MF882333.1|MF882332.1|MF882331.1|MF882330.1|MF882329.1|MF882328.1|MF882327.1|MF882326.1|MF882325.1|MF882324.1|MF882323.1|MF882322.1|MF882321.1|MF882320.1|MF882319.1|MF882318.1|MF882317.1|MF882316.1|MF882315.1|MF882314.1|MF882313.1|MF882312.1|MF882311.1|MF882310.1|MF882309.1|MF882308.1|MF882307.1|MF882306.1|MF882305.1|MF882304.1|MF882303.1|MF882302.1|MF882301.1|MF882300.1|MF882299.1|MF882298.1|MF882297.1|MF882296.1|MF882295.1|MF882294.1|MF882293.1|MF882292.1|MF882291.1|MF882290.1|MF882289.1|MF882288.1|MF882287.1|MF882286.1|MF882285.1|MF882284.1|MF882283.1|MF882282.1|MF882281.1|MF882280.1|MF882279.1|MF882278.1|MF882277.1|MF882276.1|MF882275.1|MF882274.1|MF882273.1|MF882272.1|MF882271.1|MF882270.1|MF882269.1|MF882268.1|MF882267.1|MF882266.1|MF882265.1|MF882264.1|MF882263.1|MF882262.1|MF882261.1|MF882260.1|MF882259.1|MF882258.1|MF882257.1|MF882256.1|MF882255.1|MF882254.1|MF882253.1|MF882252.1|MF882251.1|MF882250.1|MF882249.1|MF882248.1|MF882247.1|MF882246.1|MF882245.1|MF882244.1|MF882243.1|MF882242.1|MF882241.1|MF882240.1|MF882239.1|MF882238.1|MF882237.1|MF882236.1|MF882235.1|MF882234.1|MF882233.1|MF882232.1|MF882231.1|MF882230.1|MF882229.1|MF882228.1|MF882227.1|MF882226.1|MF882225.1|MF882224.1|MF882223.1|MF882222.1|MF882221.1|MF882220.1|MF882219.1|MF882218.1|MF882217.1|MF882216.1|MF882215.1|MF882214.1|MF882213.1|MF882212.1|MF882211.1|MF882210.1|MF882209.1|MF882208.1|MF882207.1|MF882206.1|MF882205.1|MF882204.1|MF882203.1|MF882202.1|MF882201.1|MF882200.1|MF882199.1|MF882198.1|MF882197.1|MF882196.1|MF882195.1|MF882194.1|MF882193.1|MF882192.1|MF882191.1|MF882190.1|MF882189.1|MF882188.1|MF882187.1|MF882186.1|MF882185.1|MF882184.1|MF882183.1|MF882182.1|MF882181.1|MF882180.1|MF882179.1|MF882178.1|MF882177.1|MF882176.1|MF882175.1|MF882174.1|MF882173.1|MF882172.1|MF882171.1|MF882170.1|MF882169.1|MF882168.1|MF882167.1|MF882166.1|MF882165.1|MF882164.1|MF882163.1|MF882162.1|MF882161.1|MF882160.1|MF882159.1|MF882158.1|MF882157.1|MF882156.1|MF882155.1|MF882154.1|MF882153.1|MF882152.1|MF882151.1|MF882150.1|MF882149.1|MF882148.1|MF882147.1|MF882146.1|MF882145.1|MF882144.1|MF882143.1|MF882142.1|MF882141.1|MF882140.1|MF882139.1|MF882138.1|MF882137.1|MF882136.1|MF882135.1|MF882134.1|MF882133.1|MF882132.1|MF882131.1|MF882130.1|MF882129.1|MF882128.1|MF882127.1|MF882126.1|MF882125.1|MF882124.1|MF882123.1|MF882122.1|MF882121.1|MF882120.1|MF882119.1|MF882118.1|MF882117.1|MF882116.1|MF882115.1|MF882114.1|MF882113.1|MF882112.1|MF882111.1|MF882110.1|MF882109.1|MF882108.1|MF882107.1|MF882106.1|MF882105.1|MF882104.1|MF882103.1|MF882102.1|MF882101.1|MF882100.1|MF882099.1|MF882098.1|MF882097.1|MF882096.1|MF882095.1|MF882094.1|MF882093.1|MF882092.1|MF882091.1|MF882090.1|MF882089.1|MF882088.1|MF882087.1|MF882086.1|MF882085.1|MF882084.1|MF882083.1|MF882082.1|MF882081.1|MF882080.1|MF882079.1|MF882078.1|MF882077.1|MF882076.1|MF882075.1|MF882074.1|MF882073.1|MF882072.1|MF882071.1|MF882070.1|MF882069.1|MF882068.1|MF882067.1|MF882066.1|MF882065.1|MF882064.1|MF882063.1|MF882062.1|MF882061.1|MF882060.1|MF882059.1|MF882058.1|MF882057.1|MF882056.1|MF882055.1|MF882054.1|MF882053.1|MF882052.1|MF882051.1|MF882050.1|MF882049.1|MF882048.1|MF882047.1|MF882046.1|MF882045.1|MF882044.1|MF882043.1|MF882042.1|MF882041.1|MF882040.1|MF882039.1|MF882038.1|MF882037.1|MF882036.1|MF882035.1|MF882034.1|MF882033.1|MF882032.1|MF882031.1|MF882030.1|MF882029.1|MF882028.1|MF882027.1|MF882026.1|MF882025.1|MF882024.1|MF882023.1|MF882022.1|MF882021.1|MF882020.1|MF882019.1|MF882018.1|MF882017.1|MF882016.1|MF882015.1|MF882014.1|MF882013.1|MF882012.1|MF882011.1|MF882010.1|MF882009.1|MF882008.1|MF882007.1|MF882006.1|MF882005.1|MF882004.1|MF882003.1|MF882002.1|MF882001.1|MF882000.1|MF881999.1|MF881998.1|MF881997.1|MF881996.1|MF881995.1|MF881994.1|MF881993.1|MF881992.1|MF881991.1|MF881990.1|MF881989.1|MF881988.1|MF881987.1|MF881986.1|MF881985.1|MF881984.1|MF881983.1|MF881982.1|MF881981.1|MF881980.1|MF881979.1|MF881978.1|MF881977.1|MF881976.1|MF881975.1|MF881974.1|MF881973.1|MF881972.1|MF881971.1|MF881970.1|MF881969.1|MF881968.1|MF881967.1|MF881966.1|MF881965.1|MF881964.1|MF881963.1|MF881962.1|MF881961.1|MF881960.1|MF881959.1|MF881958.1|MF881957.1|MF881956.1|MF881955.1|MF881954.1|MF881953.1|MF881952.1|MF881951.1|MF881950.1|MF881949.1|MF881948.1|MF881947.1|MF881946.1|MF881945.1|MF881944.1|MF881943.1|MF881942.1|MF881941.1|MF881940.1|MF881939.1|MF881938.1|MF881937.1|MF881936.1|MF881935.1|MF881934.1|MF881933.1|MF881932.1|MF881931.1|MF881930.1|MF881929.1|MF881928.1|MF881927.1|MF881926.1|MF881925.1|MF881924.1|MF881923.1|MF881922.1|MF881921.1|MF881920.1|MF881919.1|MF881918.1|MF881917.1|MF881916.1|MF881915.1|MF881914.1|MF881913.1|MF881912.1|MF881911.1|MF881910.1|MF881909.1|MF881908.1|MF881907.1|MF881906.1|MF881905.1|MF881904.1|MF881903.1|MF881902.1|MF881901.1|MF881900.1|MF881899.1|MF881898.1|MF881897.1|MF881896.1|MF881895.1|MF881894.1|MF881893.1|MF881892.1|MF881891.1|MF881890.1|MF881889.1|MF881888.1|MF881887.1|MF881886.1|MF881885.1|MF881884.1|MF881883.1|MF881882.1|MF881881.1|MF881880.1|MF881879.1|MF881878.1|MF881877.1|MF881876.1|MF881875.1|MF881874.1|MF881873.1|MF881872.1|MF881871.1|MF881870.1|MF881869.1|MF881868.1|MF881867.1|MF881866.1|MF881865.1|MF881864.1|MF881863.1|MF881862.1|MF881861.1|MF881860.1|MF881859.1|MF881858.1|MF881857.1|MF881856.1|MF881855.1|MF881854.1|MF881853.1|MF881852.1|MF881851.1|MF881850.1|MF881849.1|MF881848.1|MF881847.1|MF881846.1|MF881845.1|MF881844.1|MF881843.1|MF881842.1|MF881841.1|MF881840.1|MF881839.1|MF881838.1|MF881837.1|MF881836.1|MF881835.1|MF881834.1|MF881833.1|MF881832.1|MF881831.1|MF881830.1|MF881829.1|MF881828.1|MF881827.1|MF881826.1|MF881825.1|MF881824.1|MF881823.1|MF881822.1|MF881821.1|MF881820.1|MF881819.1|MF881818.1|MF881817.1|MF881816.1|MF881815.1|MF881814.1|MF881813.1|MF881812.1|MF881811.1|MF881810.1|MF881809.1|MF881808.1|MF881807.1|MF881806.1|MF881805.1|MF881804.1|MF881803.1|MF881802.1|MF881801.1|MF881800.1|MF881799.1|MF881798.1|MF881797.1|MF881796.1|MF881795.1|MF881794.1|MF881793.1|MF881792.1|MF881791.1|MF881790.1|MF881789.1|MF881788.1|MF881787.1|MF881786.1|MF881785.1|MF881784.1|MF881783.1|MF881782.1|MF881781.1|MF881780.1|MF881779.1|MF881778.1|MF881777.1|MF881776.1|MF881775.1|MF881774.1|MF881773.1|MF881772.1|MF881771.1|MF881770.1|MF881769.1|MF881768.1|MF881767.1|MF881766.1|MF881765.1|MF881764.1|MF881763.1|MF881762.1|MF881761.1|MF881760.1|MF881759.1|MF881758.1|MF881757.1|MF881756.1|MF881755.1|MF881754.1|MF881753.1|MF881752.1|MF881751.1|MF881750.1|MF881749.1|MF881748.1|MF881747.1|MF881746.1|MF881745.1|MF881744.1|MF881743.1|MF881742.1|MF881741.1|MF881740.1|MF881739.1|MF881738.1|MF881737.1|MF881736.1|MF881735.1|MF881734.1|MF881733.1|MF881732.1|MF881731.1|MF881730.1|MF881729.1|MF881728.1|MF881727.1|MF881726.1|MF881725.1|MF881724.1|MF881723.1|MF881722.1|MF881721.1|MF881720.1|MF881719.1|MF881718.1|MF881717.1|MF881716.1|MF881715.1|MF881714.1|MF881713.1|MF881712.1|MF881711.1|MF881710.1|MF881709.1|MF881708.1|MF881707.1|MF881706.1|MF881705.1|MF881704.1|MF881703.1|MF881702.1|MF881701.1|MF881700.1|MF881699.1|MF881698.1|MF881697.1|MF881696.1|MF881695.1|MF881694.1|MF881693.1|MF881692.1|MF881691.1|MF881690.1|MF881689.1|MF881688.1|MF881687.1|MF881686.1|MF881685.1|MF881684.1|MF881683.1|MF881682.1|MF881681.1|MF881680.1|MF881679.1|MF881678.1|MF881677.1|MF881676.1|MF881675.1|MF881674.1|MF881673.1|MF881672.1|MF881671.1|MF881670.1|MF881669.1|MF881668.1|MF881667.1|MF881666.1|MF881665.1|MF881664.1|MF881663.1|MF881662.1|MF881661.1|MF881660.1|MF881659.1|MF881658.1|MF881657.1|MF881656.1|MF881655.1|MF881654.1|MF881653.1|MF881652.1|MF881651.1|MF881650.1|MF881649.1|MF881648.1|MF881647.1|MF881646.1|MF881645.1|MF881644.1|MF881643.1|MF881642.1|MF881641.1|MF881640.1|MF881639.1|MF881638.1|MF881637.1|MF881636.1|MF881635.1|MF881634.1|MF881633.1|MF881632.1|MF881631.1|MF881630.1|MF881629.1|MF881628.1|MF881627.1|MF881626.1|MF881625.1|MF881624.1|MF881623.1|MF881622.1|MF881621.1|MF881620.1|MF881619.1|MF881618.1|MF881617.1|MF881616.1|MF881615.1|MF881614.1|MF881613.1|MF881612.1|MF881611.1|MF881610.1|MF881609.1|MF881608.1|MF881607.1|MF881606.1|MF881605.1|MF881604.1|MF881603.1|MF881602.1|MF881601.1|MF881600.1|MF881599.1|MF881598.1|MF881597.1|MF881596.1|MF881595.1|MF881594.1|MF881593.1|MF881592.1|MF881591.1|MF881590.1|MF881589.1|MF881588.1|MF881587.1|MF881586.1|MF881585.1|MF881584.1|MF881583.1|MF881582.1|MF881581.1|MF881580.1|MF881579.1|MF881578.1|MF881577.1|MF881576.1|MF881575.1|MF881574.1|MF881573.1|MF881572.1|MF881571.1|MF881570.1|MF881569.1|MF881568.1|MF881567.1|MF881566.1|MF881565.1|MF881564.1|MF881563.1|MF881562.1|MF881561.1|MF881560.1|MF881559.1|MF881558.1|MF881557.1|MF881556.1|MF881555.1|MF881554.1|MF881553.1|MF881552.1|MF881551.1|MF881550.1|MF881549.1|MF881548.1|MF881547.1|MF881546.1|MF881545.1|MF881544.1|MF881543.1|MF881542.1|MF881541.1|MF881540.1|MF881539.1|MF881538.1|MF881537.1|MF881536.1|MF881535.1|MF881534.1|MF881533.1|MF881532.1|MF881531.1|MF881530.1|MF881529.1|MF881528.1|MF881527.1|MF881526.1|MF881525.1|MF881524.1|MF881523.1|MF881522.1|MF881521.1|MF881520.1|MF881519.1|MF881518.1|MF881517.1|MF881516.1|MF881515.1|MF881514.1|MF881513.1|MF881512.1|MF881511.1|MF881510.1|MF881509.1|MF881508.1|MF881507.1|MF881506.1|MF881505.1|MF881504.1|MF881503.1|MF881502.1|MF881501.1|MF881500.1|MF881499.1|MF881498.1|MF881497.1|MF881496.1|MF881495.1|MF881494.1|MF881493.1|MF881492.1|MF881491.1|MF881490.1|MF881489.1|MF881488.1|MF881487.1|MF881486.1|MF881485.1|MF881484.1|MF881483.1|MF881482.1|MF881481.1|MF881480.1|MF881479.1|MF881478.1|MF881477.1|MF881476.1|MF881475.1|MF881474.1|MF881473.1|MF881472.1|MF881471.1|MF881470.1|MF881469.1|MF881468.1|MF881467.1|MF881466.1|MF881465.1|MF881464.1|MF881463.1|MF881462.1|MF881461.1|MF881460.1|MF881459.1|MF881458.1|MF881457.1|MF881456.1|MF881455.1|MF881454.1|MF881453.1|MF881452.1|MF881451.1|MF881450.1|MF881449.1|MF881448.1|MF881447.1|MF881446.1|MF881445.1|MF881444.1|MF881443.1|MF881442.1|MF881441.1|MF881440.1|MF881439.1|MF881438.1|MF881437.1|MF881436.1|MF881435.1|MF881434.1|MF881433.1|MF881432.1|MF881431.1|MF881430.1|MF881429.1|MF881428.1|MF881427.1|MF881426.1|MF881425.1|MF881424.1|MF881423.1|MF881422.1|MF881421.1|MF881420.1|MF881419.1|MF881418.1|MF881417.1|MF881416.1|MF881415.1|MF881414.1|MF881413.1|MF881412.1|MF881411.1|MF881410.1|MF881409.1|MF881408.1|MF881407.1|MF881406.1|MF881405.1|MF881404.1|MF881403.1|MF881402.1|MF881401.1|MF881400.1|MF881399.1|MF881398.1|MF881397.1|MF881396.1|MF881395.1|MF881394.1|MF881393.1|MF881392.1|MF881391.1|MF881390.1|MF881389.1|MF881388.1|MF881387.1|MF881386.1|MF881385.1|MF881384.1|MF881383.1|MF881382.1|MF881381.1|MF881380.1|MF881379.1|MF881378.1|MF881377.1|MF881376.1|MF881375.1|MF881374.1|MF881373.1|MF881372.1|MF881371.1|MF881370.1|MF881369.1|MF881368.1|MF881367.1|MF881366.1|MF881365.1|MF881364.1|MF881363.1|MF881362.1|MF881361.1|MF881360.1|MF881359.1|MF881358.1|MF881357.1|MF881356.1|MF881355.1|MF881354.1|MF881353.1|MF881352.1|MF881351.1|MF881350.1|MF881349.1|MF881348.1|MF881347.1|MF881346.1|MF881345.1|MF881344.1|MF881343.1|MF881342.1|MF881341.1|MF881340.1|MF881339.1|MF881338.1|MF881337.1|MF881336.1|MF881335.1|MF881334.1|MF881333.1|MF881332.1|MF881331.1|MF881330.1|MF881329.1|MF881328.1|MF881327.1|MF881326.1|MF881325.1|MF881324.1|MF881323.1|MF881322.1|MF881321.1|MF881320.1|MF881319.1|MF881318.1|MF881317.1|MF881316.1|MF881315.1|MF881314.1|MF881313.1|MF881312.1|MF881311.1|MF881310.1|MF881309.1|MF881308.1|MF881307.1|MF881306.1|MF881305.1|MF881304.1|MF881303.1|MF881302.1|MF881301.1|MF881300.1|MF881299.1|MF881298.1|MF881297.1|MF881296.1|MF881295.1|MF881294.1|MF881293.1|MF881292.1|MF881291.1|MF881290.1|MF881289.1|MF881288.1|MF881287.1|MF881286.1|MF881285.1|MF881284.1|MF881283.1|MF881282.1|MF881281.1|MF881280.1|MF881279.1|MF881278.1|MF881277.1|MF881276.1|MF881275.1|MF881274.1|MF881273.1|MF881272.1|MF881271.1|MF881270.1|MF881269.1|MF881268.1|MF881267.1|MF881266.1|MF881265.1|MF881264.1|MF881263.1|MF881262.1|MF881261.1|MF881260.1|MF881259.1|MF881258.1|MF881257.1|MF881256.1|MF881255.1|MF881254.1|MF881253.1|MF881252.1|MF881251.1|MF881250.1|MF881249.1|MF881248.1|MF881247.1|MF881246.1|MF881245.1|MF881244.1|MF881243.1|MF881242.1|MF881241.1|MF881240.1|MF881239.1|MF881238.1|MF881237.1|MF881236.1|MF881235.1|MF881234.1|MF881233.1|MF881232.1|MF881231.1|MF881230.1|MF881229.1|MF881228.1|MF881227.1|MF881226.1|MF881225.1|MF881224.1|MF881223.1|MF881222.1|MF881221.1|MF881220.1|MF881219.1|MF881218.1|MF881217.1|MF881216.1|MF881215.1|MF881214.1|MF881213.1|MF881212.1|MF881211.1|MF881210.1|MF881209.1|MF881208.1|MF881207.1|MF881206.1|MF881205.1|MF881204.1|MF881203.1|MF881202.1|MF881201.1|MF881200.1|MF881199.1|MF881198.1|MF881197.1|MF881196.1|MF881195.1|MF881194.1|MF881193.1|MF881192.1|MF881191.1|MF881190.1|MF881189.1|MF881188.1|MF881187.1|MF881186.1|MF881185.1|MF881184.1|MF881183.1|MF881182.1|MF881181.1|MF881180.1|MF881179.1|MF881178.1|MF881177.1|MF881176.1|MF881175.1|MF881174.1|MF881173.1|MF881172.1|MF881171.1|MF881170.1|MF881169.1|MF881168.1|MF881167.1|MF881166.1|MF881165.1|MF881164.1|MF881163.1|MF881162.1|MF881161.1|MF881160.1|MF881159.1|MF881158.1|MF881157.1|MF881156.1|MF881155.1|MF881154.1|MF881153.1|MF881152.1|MF881151.1|MF881150.1|MF881149.1|MF881148.1|MF881147.1|MF881146.1|MF881145.1|MF881144.1|MF881143.1|MF881142.1|MF881141.1|MF881140.1|MF881139.1|MF881138.1|MF881137.1|MF881136.1|MF881135.1|MF881134.1|MF881133.1|MF881132.1|MF881131.1|MF881130.1|MF881129.1|MF881128.1|MF881127.1|MF881126.1|MF881125.1|MF881124.1|MF881123.1|MF881122.1|MF881121.1|MF881120.1|MF881119.1|MF881118.1|MF881117.1|MF881116.1|MF881115.1|MF881114.1|MF881113.1|MF881112.1|MF881111.1|MF881110.1|MF881109.1|MF881108.1|MF881107.1|MF881106.1|MF881105.1|MF881104.1|MF881103.1|MF881102.1|MF881101.1|MF881100.1|MF881099.1|MF881098.1|MF881097.1|MF881096.1|MF881095.1|MF881094.1|MF881093.1|MF881092.1|MF881091.1|MF881090.1|MF881089.1|MF881088.1|MF881087.1|MF881086.1|MF881085.1|MF881084.1|MF881083.1|MF881082.1|MF881081.1|MF881080.1|MF881079.1|MF881078.1|MF881077.1|MF881076.1|MF881075.1|MF881074.1|MF881073.1|MF881072.1|MF881071.1|MF881070.1|MF881069.1|MF881068.1|MF881067.1|MF881066.1|MF881065.1|MF881064.1|MF881063.1|MF881062.1|MF881061.1|MF881060.1|MF881059.1|MF881058.1|MF881057.1|MF881056.1|MF881055.1|MF881054.1|MF881053.1|MF881052.1|MF881051.1|MF881050.1|MF881049.1|MF881048.1|MF881047.1|MF881046.1|MF881045.1|MF881044.1|MF881043.1|MF881042.1|MF881041.1|MF881040.1|MF881039.1|MF881038.1|MF881037.1|MF881036.1|MF881035.1|MF881034.1|MF881033.1|MF881032.1|MF881031.1|MF881030.1|MF881029.1|MF881028.1|MF881027.1|MF881026.1|MF881025.1|MF881024.1|MF881023.1|MF881022.1|MF881021.1|MF881020.1|MF881019.1|MF881018.1|MF881017.1|MF881016.1|MF881015.1|MF881014.1|MF881013.1|MF881012.1|MF881011.1|MF881010.1|MF881009.1|MF881008.1|MF881007.1|MF881006.1|MF881005.1|MF881004.1|MF881003.1|MF881002.1|MF881001.1|MF881000.1|MF880999.1|MF880998.1|MF880997.1|MF880996.1|MF880995.1|MF880994.1|MF880993.1|MF880992.1|MF880991.1|MF880990.1|MF880989.1|MF880988.1|MF880987.1|MF880986.1|MF880985.1|MF880984.1|MF880983.1|MF880982.1|MF880981.1|MF880980.1|MF880979.1|MF880978.1|MF880977.1|MF880976.1|MF880975.1|MF880974.1|MF880973.1|MF880972.1|MF880971.1|MF880970.1|MF880969.1|MF880968.1|MF880967.1|MF880966.1|MF880965.1|MF880964.1|MF880963.1|MF880962.1|MF880961.1|MF880960.1|MF880959.1|MF880958.1|MF880957.1|MF880956.1|MF880955.1|MF880954.1|MF880953.1|MF880952.1|MF880951.1|MF880950.1|MF880949.1|MF880948.1|MF880947.1|MF880946.1|MF880945.1|MF880944.1|MF880943.1|MF880942.1|MF880941.1|MF880940.1|MF880939.1|MF880938.1|MF880937.1|MF880936.1|MF880935.1|MF880934.1|MF880933.1|MF880932.1|MF880931.1|MF880930.1|MF880929.1|MF880928.1|MF880927.1|MF880926.1|MF880925.1|MF880924.1|MF880923.1|MF880922.1|MF880921.1|MF880920.1|MF880919.1|MF880918.1|MF880917.1|MF880916.1|MF880915.1|MF880914.1|MF880913.1|MF880912.1|MF880911.1|MF880910.1|MF880909.1|MF880908.1|MF880907.1|MF880906.1|MF880905.1|MF880904.1|MF880903.1|MF880902.1|MF880901.1|MF880900.1|MF880899.1|MF880898.1|MF880897.1|MF880896.1|MF880895.1|MF880894.1|MF880893.1|MF880892.1|MF880891.1|MF880890.1|MF880889.1|MF880888.1|MF880887.1|MF880886.1|MF880885.1|MF880884.1|MF880883.1|MF880882.1|MF880881.1|MF880880.1|MF880879.1|MF880878.1|MF880877.1|MF880876.1|MF880875.1|MF880874.1|MF880873.1|MF880872.1|MF880871.1|MF880870.1|MF880869.1|MF880868.1|MF880867.1|MF880866.1|MF880865.1|MF880864.1|MF880863.1|MF880862.1|MF880861.1|MF880860.1|MF880859.1|MF880858.1|MF880857.1|MF880856.1|MF880855.1|MF880854.1|MF880853.1|MF880852.1|MF880851.1|MF880850.1|MF880849.1|MF880848.1|MF880847.1|MF880846.1|MF880845.1|MF880844.1|MF880843.1|MF880842.1|MF880841.1|MF880840.1|MF880839.1|MF880838.1|MF880837.1|MF880836.1|MF880835.1|MF880834.1|MF880833.1|MF880832.1|MF880831.1|MF880830.1|MF880829.1|MF880828.1|MF880827.1|MF880826.1|MF880825.1|MF880824.1|MF880823.1|MF880822.1|MF880821.1|MF880820.1|MF880819.1|MF880818.1|MF880817.1|MF880816.1|MF880815.1|MF880814.1|MF880813.1|MF880812.1|MF880811.1|MF880810.1|MF880809.1|MF880808.1|MF880807.1|MF880806.1|MF880805.1|MF880804.1|MF880803.1|MF880802.1|MF880801.1|MF880800.1|MF880799.1|MF880798.1|MF880797.1|MF880796.1|MF880795.1|MF880794.1|MF880793.1|MF880792.1|MF880791.1|MF880790.1|MF880789.1|MF880788.1|MF880787.1|MF880786.1|MF880785.1|MF880784.1|MF880783.1|MF880782.1|MF880781.1|MF880780.1|MF880779.1|MF880778.1|MF880777.1|MF880776.1|MF880775.1|MF880774.1|MF880773.1|MF880772.1|MF880771.1|MF880770.1|MF880769.1|MF880768.1|MF880767.1|MF880766.1|MF880765.1|MF880764.1|MF880763.1|MF880762.1|MF880761.1|MF880760.1|MF880759.1|MF880758.1|MF880757.1|MF880756.1|MF880755.1|MF880754.1|MF880753.1|MF880752.1|MF880751.1|MF880750.1|MF880749.1|MF880748.1|MF880747.1|MF880746.1|MF880745.1|MF880744.1|MF880743.1|MF880742.1|MF880741.1|MF880740.1|MF880739.1|MF880738.1|MF880737.1|MF880736.1|MF880735.1|MF880734.1|MF880733.1|MF880732.1|MF880731.1|MF880730.1|MF880729.1|MF880728.1|MF880727.1|MF880726.1|MF880725.1|MF880724.1|MF880723.1|MF880722.1|MF880721.1|MF880720.1|MF880719.1|MF880718.1|MF880717.1|MF880716.1|MF880715.1|MF880714.1|MF880713.1|MF880712.1|MF880711.1|MF880710.1|MF880709.1|MF880708.1|MF880707.1|MF880706.1|MF880705.1|MF880704.1|MF880703.1|MF880702.1|MF880701.1|MF880700.1|MF880699.1|MF880698.1|MF880697.1|MF880696.1|MF880695.1|MF880694.1|MF880693.1|MF880692.1|MF880691.1|MF880690.1|MF880689.1|MF880688.1|MF880687.1|MF880686.1|MF880685.1|MF880684.1|MF880683.1|MF880682.1|MF880681.1|MF880680.1|MF880679.1|MF880678.1|MF880677.1|MF880676.1|MF880675.1|MF880674.1|MF880673.1|MF880672.1|MF880671.1|MF880670.1|MF880669.1|MF880668.1|MF880667.1|MF880666.1|MF880665.1|MF880664.1|MF880663.1|MF880662.1|MF880661.1|MF880660.1|MF880659.1|MF880658.1|MF880657.1|MF880656.1|MF880655.1|MF880654.1|MF880653.1|MF880652.1|MF880651.1|MF880650.1|MF880649.1|MF880648.1|MF880647.1|MF880646.1|MF880645.1|MF880644.1|MF880643.1|MF880642.1|MF880641.1|MF880640.1|MF880639.1|MF880638.1|MF880637.1|MF880636.1|MF880635.1|MF880634.1|MF880633.1|MF880632.1|MF880631.1|MF880630.1|MF880629.1|MF880628.1|MF880627.1|MF880626.1|MF880625.1|MF880624.1|MF880623.1|MF880622.1|MF880621.1|MF880620.1|MF880619.1|MF880618.1|MF880617.1|MF880616.1|MF880615.1|MF880614.1|MF880613.1|MF880612.1|MF880611.1|MF880610.1|MF880609.1|MF880608.1|MF880607.1|MF880606.1|MF880605.1|MF880604.1|MF880603.1|MF880602.1|MF880601.1|MF880600.1|MF880599.1|MF880598.1|MF880597.1|MF880596.1|MF880595.1|MF880594.1|MF880593.1|MF880592.1|MF880591.1|MF880590.1|MF880589.1|MF880588.1|MF880587.1|MF880586.1|MF880585.1|MF880584.1|MF880583.1|MF880582.1|MF880581.1|MF880580.1|MF880579.1|MF880578.1|MF880577.1|MF880576.1|MF880575.1|MF880574.1|MF880573.1|MF880572.1|MF880571.1|MF880570.1|MF880569.1|MF880568.1|MF880567.1|MF880566.1|MF880565.1|MF880564.1|MF880563.1|MF880562.1|MF880561.1|MF880560.1|MF880559.1|MF880558.1|MF880557.1|MF880556.1|MF880555.1|MF880554.1|MF880553.1|MF880552.1|MF880551.1|MF880550.1|MF880549.1|MF880548.1|MF880547.1|MF880546.1|MF880545.1|MF880544.1|MF880543.1|MF880542.1|MF880541.1|MF880540.1|MF880539.1|MF880538.1|MF880537.1|MF880536.1|MF880535.1|MF880534.1|MF880533.1|MF880532.1|MF880531.1|MF880530.1|MF880529.1|MF880528.1|MF880527.1|MF880526.1|MF880525.1|MF880524.1|MF880523.1|MF880522.1|MF880521.1|MF880520.1|MF880519.1|MF880518.1|MF880517.1|MF880516.1|MF880515.1|MF880514.1|MF880513.1|MF880512.1|MF880511.1|MF880510.1|MF880509.1|MF880508.1|MF880507.1|MF880506.1|MF880505.1|MF880504.1|MF880503.1|MF880502.1|MF880501.1|MF880500.1|MF880499.1|MF880498.1|MF880497.1|MF880496.1|MF880495.1|MF880494.1|MF880493.1|MF880492.1|MF880491.1|MF880490.1|MF880489.1|MF880488.1|MF880487.1|MF880486.1|MF880485.1|MF880484.1|MF880483.1|MF880482.1|MF880481.1|MF880480.1|MF880479.1|MF880478.1|MF880477.1|MF880476.1|MF880475.1|MF880474.1|MF880473.1|MF880472.1|MF880471.1|MF880470.1|MF880469.1|MF880468.1|MF880467.1|MF880466.1|MF880465.1|MF880464.1|MF880463.1|MF880462.1|MF880461.1|MF880460.1|MF880459.1|MF880458.1|MF880457.1|MF880456.1|MF880455.1|MF880454.1|MF880453.1|MF880452.1|MF880451.1|MF880450.1|MF880449.1|MF880448.1|MF880447.1|MF880446.1|MF880445.1|MF880444.1|MF880443.1|MF880442.1|MF880441.1|MF880440.1|MF880439.1|MF880438.1|MF880437.1|MF880436.1|MF880435.1|MF880434.1|MF880433.1|MF880432.1|MF880431.1|MF880430.1|MF880429.1|MF880428.1|MF880427.1|MF880426.1|MF880425.1|MF880424.1|MF880423.1|MF880422.1|MF880421.1|MF880420.1|MF880419.1|MF880418.1|MF880417.1|MF880416.1|MF880415.1|MF880414.1|MF880413.1|MF880412.1|MF880411.1|MF880410.1|MF880409.1|MF880408.1|MF880407.1|MF880406.1|MF880405.1|MF880404.1|MF880403.1|MF880402.1|MF880401.1|MF880400.1|MF880399.1|MF880398.1|MF880397.1|MF880396.1|MF880395.1|MF880394.1|MF880393.1|MF880392.1|MF880391.1|MF880390.1|MF880389.1|MF880388.1|MF880387.1|MF880386.1|MF880385.1|MF880384.1|MF880383.1|MF880382.1|MF880381.1|MF880380.1|MF880379.1|MF880378.1|MF880377.1|MF880376.1|MF880375.1|MF880374.1|MF880373.1|MF880372.1|MF880371.1|MF880370.1|MF880369.1|MF880368.1|MF880367.1|MF880366.1|MF880365.1|MF880364.1|MF880363.1|MF880362.1|MF880361.1|MF880360.1|MF880359.1|MF880358.1|MF880357.1|MF880356.1|MF880355.1|MF880354.1|MF880353.1|MF880352.1|MF880351.1|MF880350.1|MF880349.1|MF880348.1|MF880347.1|MF880346.1|MF880345.1|MF880344.1|MF880343.1|MF880342.1|MF880341.1|MF880340.1|MF880339.1|MF880338.1|MF880337.1|MF880336.1|MF880335.1|MF880334.1|MF880333.1|MF880332.1|MF880331.1|MF880330.1|MF880329.1|MF880328.1|MF880327.1|MF880326.1|MF880325.1|MF880324.1|MF880323.1|MF880322.1|MF880321.1|MF880320.1|MF880319.1|MF880318.1|MF880317.1|MF880316.1|MF880315.1|MF880314.1|MF880313.1|MF880312.1|MF880311.1|MF880310.1|MF880309.1|MF880308.1|MF880307.1|MF880306.1|MF880305.1|MF880304.1|MF880303.1|MF880302.1|MF880301.1|MF880300.1|MF880299.1|MF880298.1|MF880297.1|MF880296.1|MF880295.1|MF880294.1|MF880293.1|MF880292.1|MF880291.1|MF880290.1|MF880289.1|MF880288.1|MF880287.1|MF880286.1|MF880285.1|MF880284.1|MF880283.1|MF880282.1|MF880281.1|MF880280.1|MF880279.1|MF880278.1|MF880277.1|MF880276.1|MF880275.1|MF880274.1|MF880273.1|MF880272.1|MF880271.1|MF880270.1|MF880269.1|MF880268.1|MF880267.1|MF880266.1|MF880265.1|MF880264.1|MF880263.1|MF880262.1|MF880261.1|MF880260.1|MF880259.1|MF880258.1|MF880257.1|MF880256.1|MF880255.1|MF880254.1|MF880253.1|MF880252.1|MF880251.1|MF880250.1|MF880249.1|MF880248.1|MF880247.1|MF880246.1|MF880245.1|MF880244.1|MF880243.1|MF880242.1|MF880241.1|MF880240.1|MF880239.1|MF880238.1|MF880237.1|MF880236.1|MF880235.1|MF880234.1|MF880233.1|MF880232.1|MF880231.1|MF880230.1|MF880229.1|MF880228.1|MF880227.1|MF880226.1|MF880225.1|MF880224.1|MF880223.1|MF880222.1|MF880221.1|MF880220.1|MF880219.1|MF880218.1|MF880217.1|MF880216.1|MF880215.1|MF880214.1|MF880213.1|MF880212.1|MF880211.1|MF880210.1|MF880209.1|MF880208.1|MF880207.1|MF880206.1|MF880205.1|MF880204.1|MF880203.1|MF880202.1|MF880201.1|MF880200.1|MF880199.1|MF880198.1|MF880197.1|MF880196.1|MF880195.1|MF880194.1|MF880193.1|MF880192.1|MF880191.1|MF880190.1|MF880189.1|MF880188.1|MF880187.1|MF880186.1|MF880185.1|MF880184.1|MF880183.1|MF880182.1|MF880181.1|MF880180.1|MF880179.1|MF880178.1|MF880177.1|MF880176.1|MF880175.1|MF880174.1|MF880173.1|MF880172.1|MF880171.1|MF880170.1|MF880169.1|MF880168.1|MF880167.1|MF880166.1|MF880165.1|MF880164.1|MF880163.1|MF880162.1|MF880161.1|MF880160.1|MF880159.1|MF880158.1|MF880157.1|MF880156.1|MF880155.1|MF880154.1|MF880153.1|MF880152.1|MF880151.1|MF880150.1|MF880149.1|MF880148.1|MF880147.1|MF880146.1|MF880145.1|MF880144.1|MF880143.1|MF880142.1|MF880141.1|MF880140.1|MF880139.1|MF880138.1|MF880137.1|MF880136.1|MF880135.1|MF880134.1|MF880133.1|MF880132.1|MF880131.1|MF880130.1|MF880129.1|MF880128.1|MF880127.1|MF880126.1|MF880125.1|MF880124.1|MF880123.1|MF880122.1|MF880121.1|MF880120.1|MF880119.1|MF880118.1|MF880117.1|MF880116.1|MF880115.1|MF880114.1|MF880113.1|MF880112.1|MF880111.1|MF880110.1|MF880109.1|MF880108.1|MF880107.1|MF880106.1|MF880105.1|MF880104.1|MF880103.1|MF880102.1|MF880101.1|MF880100.1|MF880099.1|MF880098.1|MF880097.1|MF880096.1|MF880095.1|MF880094.1|MF880093.1|MF880092.1|MF880091.1|MF880090.1|MF880089.1|MF880088.1|MF880087.1|MF880086.1|MF880085.1|MF880084.1|MF880083.1|MF880082.1|MF880081.1|MF880080.1|MF880079.1|MF880078.1|MF880077.1|MF880076.1|MF880075.1|MF880074.1|MF880073.1|MF880072.1|MF880071.1|MF880070.1|MF880069.1|MF880068.1|MF880067.1|MF880066.1|MF880065.1|MF880064.1|MF880063.1|MF880062.1|MF880061.1|MF880060.1|MF880059.1|MF880058.1|MF880057.1|MF880056.1|MF880055.1|MF880054.1|MF880053.1|MF880052.1|MF880051.1|MF880050.1|MF880049.1|MF880048.1|MF880047.1|MF880046.1|MF880045.1|MF880044.1|MF880043.1|MF880042.1|MF880041.1|MF880040.1|MF880039.1|MF880038.1|MF880037.1|MF880036.1|MF880035.1|MF880034.1|MF880033.1|MF880032.1|MF880031.1|MF880030.1|MF880029.1|MF880028.1|MF880027.1|MF880026.1|MF880025.1|MF880024.1|MF880023.1|MF880022.1|MF880021.1|MF880020.1|MF880019.1|MF880018.1|MF880017.1|MF880016.1|MF880015.1|MF880014.1|MF880013.1|MF880012.1|MF880011.1|MF880010.1|MF880009.1|MF880008.1|MF880007.1|MF880006.1|MF880005.1|MF880004.1|MF880003.1|MF880002.1|MF880001.1|MF880000.1|MF879999.1|MF879998.1|MF879997.1|MF879996.1|MF879995.1|MF879994.1|MF879993.1|MF879992.1|MF879991.1|MF879990.1|MF879989.1|MF879988.1|MF879987.1|MF879986.1|MF879985.1|MF879984.1|MF879983.1|MF879982.1|MF879981.1|MF879980.1|MF879979.1|MF879978.1|MF879977.1|MF879976.1|MF879975.1|MF879974.1|MF879973.1|MF879972.1|MF879971.1|MF879970.1|MF879969.1|MF879968.1|MF879967.1|MF879966.1|MF879965.1|MF879964.1|MF879963.1|MF879962.1|MF879961.1|MF879960.1|MF879959.1|MF879958.1|MF879957.1|MF879956.1|MF879955.1|MF879954.1|MF879953.1|MF879952.1|MF879951.1|MF879950.1|MF879949.1|MF879948.1|MF879947.1|MF879946.1|MF879945.1|MF879944.1|MF879943.1|MF879942.1|MF879941.1|MF879940.1|MF879939.1|MF879938.1|MF879937.1|MF879936.1|MF879935.1|MF879934.1|MF879933.1|MF879932.1|MF879931.1|MF879930.1|MF879929.1|MF879928.1|MF879927.1|MF879926.1|MF879925.1|MF879924.1|MF879923.1|MF879922.1|MF879921.1|MF879920.1|MF879919.1|MF879918.1|MF879917.1|MF879916.1|MF879915.1|MF879914.1|MF879913.1|MF879912.1|MF879911.1|MF879910.1|MF879909.1|MF879908.1|MF879907.1|MF879906.1|MF879905.1|MF879904.1|MF879903.1|MF879902.1|MF879901.1|MF879900.1|MF879899.1|MF879898.1|MF879897.1|MF879896.1|MF879895.1|MF879894.1|MF879893.1|MF879892.1|MF879891.1|MF879890.1|MF879889.1|MF879888.1|MF879887.1|MF879886.1|MF879885.1|MF879884.1|MF879883.1|MF879882.1|MF879881.1|MF879880.1|MF879879.1|MF879878.1|MF879877.1|MF879876.1|MF879875.1|MF879874.1|MF879873.1|MF879872.1|MF879871.1|MF879870.1|MF879869.1|MF879868.1|MF879867.1|MF879866.1|MF879865.1|MF879864.1|MF879863.1|MF879862.1|MF879861.1|MF879860.1|MF879859.1|MF879858.1|MF879857.1|MF879856.1|MF879855.1|MF879854.1|MF879853.1|MF879852.1|MF879851.1|MF879850.1|MF879849.1|MF879848.1|MF879847.1|MF879846.1|MF879845.1|MF879844.1|MF879843.1|MF879842.1|MF879841.1|MF879840.1|MF879839.1|MF879838.1|MF879837.1|MF879836.1|MF879835.1|MF879834.1|MF879833.1|MF879832.1|MF879831.1|MF879830.1|MF879829.1|MF879828.1|MF879827.1|MF879826.1|MF879825.1|MF879824.1|MF879823.1|MF879822.1|MF879821.1|MF879820.1|MF879819.1|MF879818.1|MF879817.1|MF879816.1|MF879815.1|MF879814.1|MF879813.1|MF879812.1|MF879811.1|MF879810.1|MF879809.1|MF879808.1|MF879807.1|MF879806.1|MF879805.1|MF879804.1|MF879803.1|MF879802.1|MF879801.1|MF879800.1|MF879799.1|MF879798.1|MF879797.1|MF879796.1|MF879795.1|MF879794.1|MF879793.1|MF879792.1|MF879791.1|MF879790.1|MF879789.1|MF879788.1|MF879787.1|MF879786.1|MF879785.1|MF879784.1|MF879783.1|MF879782.1|MF879781.1|MF879780.1|MF879779.1|MF879778.1|MF879777.1|MF879776.1|MF879775.1|MF879774.1|MF879773.1|MF879772.1|MF879771.1|MF879770.1|MF879769.1|MF879768.1|MF879767.1|MF879766.1|MF879765.1|MF879764.1|MF879763.1|MF879762.1|MF879761.1|MF879760.1|MF879759.1|MF879758.1|MF879757.1|MF879756.1|MF879755.1|MF879754.1|MF879753.1|MF879752.1|MF879751.1|MF879750.1|MF879749.1|MF879748.1|MF879747.1|MF879746.1|MF879745.1|MF879744.1|MF879743.1|MF879742.1|MF879741.1|MF879740.1|MF879739.1|MF879738.1|MF879737.1|MF879736.1|MF879735.1|MF879734.1|MF879733.1|MF879732.1|MF879731.1|MF879730.1|MF879729.1|MF879728.1|MF879727.1|MF879726.1|MF879725.1|MF879724.1|MF879723.1|MF879722.1|MF879721.1|MF879720.1|MF879719.1|MF879718.1|MF879717.1|MF879716.1|MF879715.1|MF879714.1|MF879713.1|MF879712.1|MF879711.1|MF879710.1|MF879709.1|MF879708.1|MF879707.1|MF879706.1|MF879705.1|MF879704.1|MF879703.1|MF879702.1|MF879701.1|MF879700.1|MF879699.1|MF879698.1|MF879697.1|MF879696.1|MF879695.1|MF879694.1|MF879693.1|MF879692.1|MF879691.1|MF879690.1|MF879689.1|MF879688.1|MF879687.1|MF879686.1|MF879685.1|MF879684.1|MF879683.1|MF879682.1|MF879681.1|MF879680.1|MF879679.1|MF879678.1|MF879677.1|MF879676.1|MF879675.1|MF879674.1|MF879673.1|MF879672.1|MF879671.1|MF879670.1|MF879669.1|MF879668.1|MF879667.1|MF879666.1|MF879665.1|MF879664.1|MF879663.1|MF879662.1|MF879661.1|MF879660.1|MF879659.1|MF879658.1|MF879657.1|MF879656.1|MF879655.1|MF879654.1|MF879653.1|MF879652.1|MF879651.1|MF879650.1|MF879649.1|MF879648.1|MF879647.1|MF879646.1|MF879645.1|MF879644.1|MF879643.1|MF879642.1|MF879641.1|MF879640.1|MF879639.1|MF879638.1|MF879637.1|MF879636.1|MF879635.1|MF879634.1|MF879633.1|MF879632.1|MF879631.1|MF879630.1|MF879629.1|MF879628.1|MF879627.1|MF879626.1|MF879625.1|MF879624.1|MF879623.1|MF879622.1|MF879621.1|MF879620.1|MF879619.1|MF879618.1|MF879617.1|MF879616.1|MF879615.1|MF879614.1|MF879613.1|MF879612.1|MF879611.1|MF879610.1|MF879609.1|MF879608.1|MF879607.1|MF879606.1|MF879605.1|MF879604.1|MF879603.1|MF879602.1|MF879601.1|MF879600.1|MF879599.1|MF879598.1|MF879597.1|MF879596.1|MF879595.1|MF879594.1|MF879593.1|MF879592.1|MF879591.1|MF879590.1|MF879589.1|MF879588.1|MF879587.1|MF879586.1|MF879585.1|MF879584.1|MF879583.1|MF879582.1|MF879581.1|MF879580.1|MF879579.1|MF879578.1|MF879577.1|MF879576.1|MF879575.1|MF879574.1|MF879573.1|MF879572.1|MF879571.1|MF879570.1|MF879569.1|MF879568.1|MF879567.1|MF879566.1|MF879565.1|MF879564.1|MF879563.1|MF879562.1|MF879561.1|MF879560.1|MF879559.1|MF879558.1|MF879557.1|MF879556.1|MF879555.1|MF879554.1|MF879553.1|MF879552.1|MF879551.1|MF879550.1|MF879549.1|MF879548.1|MF879547.1|MF879546.1|MF879545.1|MF879544.1|MF879543.1|MF879542.1|MF879541.1|MF879540.1|MF879539.1|MF879538.1|MF879537.1|MF879536.1|MF879535.1|MF879534.1|MF879533.1|MF879532.1|MF879531.1|MF879530.1|MF879529.1|MF879528.1|MF879527.1|MF879526.1|MF879525.1|MF879524.1|MF879523.1|MF879522.1|MF879521.1|MF879520.1|MF879519.1|MF879518.1|MF879517.1|MF879516.1|MF879515.1|MF879514.1|MF879513.1|MF879512.1|MF879511.1|MF879510.1|MF879509.1|MF879508.1|MF879507.1|MF879506.1|MF879505.1|MF879504.1|MF879503.1|MF879502.1|MF879501.1|MF879500.1|MF879499.1|MF879498.1|MF879497.1|MF879496.1|MF879495.1|MF879494.1|MF879493.1|MF879492.1|MF879491.1|MF879490.1|MF879489.1|MF879488.1|MF879487.1|MF879486.1|MF879485.1|MF879484.1|MF879483.1|MF879482.1|MF879481.1|MF879480.1|MF879479.1|MF879478.1|MF879477.1|MF879476.1|MF879475.1|MF879474.1|MF879473.1|MF879472.1|MF879471.1|MF879470.1|MF879469.1|MF879468.1|MF879467.1|MF879466.1|MF879465.1|MF879464.1|MF879463.1|MF879462.1|MF879461.1|MF879460.1|MF879459.1|MF879458.1|MF879457.1|MF879456.1|MF879455.1|MF879454.1|MF879453.1|MF879452.1|MF879451.1|MF879450.1|MF879449.1|MF879448.1|MF879447.1|MF879446.1|MF879445.1|MF879444.1|MF879443.1|MF879442.1|MF879441.1|MF879440.1|MF879439.1|MF879438.1|MF879437.1|MF879436.1|MF879435.1|MF879434.1|MF879433.1|MF879432.1|MF879431.1|MF879430.1|MF879429.1|MF879428.1|MF879427.1|MF879426.1|MF879425.1|MF879424.1|MF879423.1|MF879422.1|MF879421.1|MF879420.1|MF879419.1|MF879418.1|MF879417.1|MF879416.1|MF879415.1|MF879414.1|MF879413.1|MF879412.1|MF879411.1|MF879410.1|MF879409.1|MF879408.1|MF879407.1|MF879406.1|MF879405.1|MF879404.1|MF879403.1|MF879402.1|MF879401.1|MF879400.1|MF879399.1|MF879398.1|MF879397.1|MF879396.1|MF879395.1|MF879394.1|MF879393.1|MF879392.1|MF879391.1|MF879390.1|MF879389.1|MF879388.1|MF879387.1|MF879386.1|MF879385.1|MF879384.1|MF879383.1|MF879382.1|MF879381.1|MF879380.1|MF879379.1|MF879378.1|MF879377.1|MF879376.1|MF879375.1|MF879374.1|MF879373.1|MF879372.1|MF879371.1|MF879370.1|MF879369.1|MF879368.1|MF879367.1|MF879366.1|MF879365.1|MF879364.1|MF879363.1|MF879362.1|MF879361.1|MF879360.1|MF879359.1|MF879358.1|MF879357.1|MF879356.1|MF879355.1|MF879354.1|MF879353.1|MF879352.1|MF879351.1|MF879350.1|MF879349.1|MF879348.1|MF879347.1|MF879346.1|MF879345.1|MF879344.1|MF879343.1|MF879342.1|MF879341.1|MF879340.1|MF879339.1|MF879338.1|MF879337.1|MF879336.1|MF879335.1|MF879334.1|MF879333.1|MF879332.1|MF879331.1|MF879330.1|MF879329.1|MF879328.1|MF879327.1|MF879326.1|MF879325.1|MF879324.1|MF879323.1|MF879322.1|MF879321.1|MF879320.1|MF879319.1|MF879318.1|MF879317.1|MF879316.1|MF879315.1|MF879314.1|MF879313.1|MF879312.1|MF879311.1|MF879310.1|MF879309.1|MF879308.1|MF879307.1|MF879306.1|MF879305.1|MF879304.1|MF879303.1|MF879302.1|MF879301.1|MF879300.1|MF879299.1|MF879298.1|MF879297.1|MF879296.1|MF879295.1|MF879294.1|MF879293.1|MF879292.1|MF879291.1|MF879290.1|MF879289.1|MF879288.1|MF879287.1|MF879286.1|MF879285.1|MF879284.1|MF879283.1|MF879282.1|MF879281.1|MF879280.1|MF879279.1|MF879278.1|MF879277.1|MF879276.1|MF879275.1|MF879274.1|MF879273.1|MF879272.1|MF879271.1|MF879270.1|MF879269.1|MF879268.1|MF879267.1|MF879266.1|MF879265.1|MF879264.1|MF879263.1|MF879262.1|MF879261.1|MF879260.1|MF879259.1|MF879258.1|MF879257.1|MF879256.1|MF879255.1|MF879254.1|MF879253.1|MF879252.1|MF879251.1|MF879250.1|MF879249.1|MF879248.1|MF879247.1|MF879246.1|MF879245.1|MF879244.1|MF879243.1|MF879242.1|MF879241.1|MF879240.1|MF879239.1|MF879238.1|MF879237.1|MF879236.1|MF879235.1|MF879234.1|MF879233.1|MF879232.1|MF879231.1|MF879230.1|MF879229.1|MF879228.1|MF879227.1|MF879226.1|MF879225.1|MF879224.1|MF879223.1|MF879222.1|MF879221.1|MF879220.1|MF879219.1|MF879218.1|MF879217.1|MF879216.1|MF879215.1|MF879214.1|MF879213.1|MF879212.1|MF879211.1|MF879210.1|MF879209.1|MF879208.1|MF879207.1|MF879206.1|MF879205.1|MF879204.1|MF879203.1|MF879202.1|MF879201.1|MF879200.1|MF879199.1|MF879198.1|MF879197.1|MF879196.1|MF879195.1|MF879194.1|MF879193.1|MF879192.1|MF879191.1|MF879190.1|MF879189.1|MF879188.1|MF879187.1|MF879186.1|MF879185.1|MF879184.1|MF879183.1|MF879182.1|MF879181.1|MF879180.1|MF879179.1|MF879178.1|MF879177.1|MF879176.1|MF879175.1|MF879174.1|MF879173.1|MF879172.1|MF879171.1|MF879170.1|MF879169.1|MF879168.1|MF879167.1|MF879166.1|MF879165.1|MF879164.1|MF879163.1|MF879162.1|MF879161.1|MF879160.1|MF879159.1|MF879158.1|MF879157.1|MF879156.1|MF879155.1|MF879154.1|MF879153.1|MF879152.1|MF879151.1|MF879150.1|MF879149.1|MF879148.1|MF879147.1|MF879146.1|MF879145.1|MF879144.1|MF879143.1|MF879142.1|MF879141.1|MF879140.1|MF879139.1|MF879138.1|MF879137.1|MF879136.1|MF879135.1|MF879134.1|MF879133.1|MF879132.1|MF879131.1|MF879130.1|MF879129.1|MF879128.1|MF879127.1|MF879126.1|MF879125.1|MF879124.1|MF879123.1|MF879122.1|MF879121.1|MF879120.1|MF879119.1|MF879118.1|MF879117.1|MF879116.1|MF879115.1|MF879114.1|MF879113.1|MF879112.1|MF879111.1|MF879110.1|MF879109.1|MF879108.1|MF879107.1|MF879106.1|MF879105.1|MF879104.1|MF879103.1|MF879102.1|MF879101.1|MF879100.1|MF879099.1|MF879098.1|MF879097.1|MF879096.1|MF879095.1|MF879094.1|MF879093.1|MF879092.1|MF879091.1|MF879090.1|MF879089.1|MF879088.1|MF879087.1|MF879086.1|MF879085.1|MF879084.1|MF879083.1|MF879082.1|MF879081.1|MF879080.1|MF879079.1|MF879078.1|MF879077.1|MF879076.1|MF879075.1|MF879074.1|MF879073.1|MF879072.1|MF879071.1|MF879070.1|MF879069.1|MF879068.1|MF879067.1|MF879066.1|MF879065.1|MF879064.1|MF879063.1|MF879062.1|MF879061.1|MF879060.1|MF879059.1|MF879058.1|MF879057.1|MF879056.1|MF879055.1|MF879054.1|MF879053.1|MF879052.1|MF879051.1|MF879050.1|MF879049.1|MF879048.1|MF879047.1|MF879046.1|MF879045.1|MF879044.1|MF879043.1|MF879042.1|MF879041.1|MF879040.1|MF879039.1|MF879038.1|MF879037.1|MF879036.1|MF879035.1|MF879034.1|MF879033.1|MF879032.1|MF879031.1|MF879030.1|MF879029.1|MF879028.1|MF879027.1|MF879026.1|MF879025.1|MF879024.1|MF879023.1|MF879022.1|MF879021.1|MF879020.1|MF879019.1|MF879018.1|MF879017.1|MF879016.1|MF879015.1|MF879014.1|MF879013.1|MF879012.1|MF879011.1|MF879010.1|MF879009.1|MF879008.1|MF879007.1|MF879006.1|MF879005.1|MF879004.1|MF879003.1|MF879002.1|MF879001.1|MF879000.1|MF878999.1|MF878998.1|MF878997.1|MF878996.1|MF878995.1|MF878994.1|MF878993.1|MF878992.1|MF878991.1|MF878990.1|MF878989.1|MF878988.1|MF878987.1|MF878986.1|MF878985.1|MF878984.1|MF878983.1|MF878982.1|MF878981.1|MF878980.1|MF878979.1|MF878978.1|MF878977.1|MF878976.1|MF878975.1|MF878974.1|MF878973.1|MF878972.1|MF878971.1|MF878970.1|MF878969.1|MF878968.1|MF878967.1|MF878966.1|MF878965.1|MF878964.1|MF878963.1|MF878962.1|MF878961.1|MF878960.1|MF878959.1|MF878958.1|MF878957.1|MF878956.1|MF878955.1|MF878954.1|MF878953.1|MF878952.1|MF878951.1|MF878950.1|MF878949.1|MF878948.1|MF878947.1|MF878946.1|MF878945.1|MF878944.1|MF878943.1|MF878942.1|MF878941.1|MF878940.1|MF878939.1|MF878938.1|MF878937.1|MF878936.1|MF878935.1|MF878934.1|MF878933.1|MF878932.1|MF878931.1|MF878930.1|MF878929.1|MF878928.1|MF878927.1|MF878926.1|MF878925.1|MF878924.1|MF878923.1|MF878922.1|MF878921.1|MF878920.1|MF878919.1|MF878918.1|MF878917.1|MF878916.1|MF878915.1|MF878914.1|MF878913.1|MF878912.1|MF878911.1|MF878910.1|MF878909.1|MF878908.1|MF878907.1|MF878906.1|MF878905.1|MF878904.1|MF878903.1|MF878902.1|MF878901.1|MF878900.1|MF878899.1|MF878898.1|MF878897.1|MF878896.1|MF878895.1|MF878894.1|MF878893.1|MF878892.1|MF878891.1|MF878890.1|MF878889.1|MF878888.1|MF878887.1|MF878886.1|MF878885.1|MF878884.1|MF878883.1|MF878882.1|MF878881.1|MF878880.1|MF878879.1|MF878878.1|MF878877.1|MF878876.1|MF878875.1|MF878874.1|MF878873.1|MF878872.1|MF878871.1|MF878870.1|MF878869.1|MF878868.1|MF878867.1|MF878866.1|MF878865.1|MF878864.1|MF878863.1|MF878862.1|MF878861.1|MF878860.1|MF878859.1|MF878858.1|MF878857.1|MF878856.1|MF878855.1|MF878854.1|MF878853.1|MF878852.1|MF878851.1|MF878850.1|MF878849.1|MF878848.1|MF878847.1|MF878846.1|MF878845.1|MF878844.1|MF878843.1|MF878842.1|MF878841.1|MF878840.1|MF878839.1|MF878838.1|MF878837.1|MF878836.1|MF878835.1|MF878834.1|MF878833.1|MF878832.1|MF878831.1|MF878830.1|MF878829.1|MF878828.1|MF878827.1|MF878826.1|MF878825.1|MF878824.1|MF878823.1|MF878822.1|MF878821.1|MF878820.1|MF878819.1|MF878818.1|MF878817.1|MF878816.1|MF878815.1|MF878814.1|MF878813.1|MF878812.1|MF878811.1|MF878810.1|MF878809.1|MF878808.1|MF878807.1|MF878806.1|MF878805.1|MF878804.1|MF878803.1|MF878802.1|MF878801.1|MF878800.1|MF878799.1|MF878798.1|MF878797.1|MF878796.1|MF878795.1|MF878794.1|MF878793.1|MF878792.1|MF878791.1|MF878790.1|MF878789.1|MF878788.1|MF878787.1|MF878786.1|MF878785.1|MF878784.1|MF878783.1|MF878782.1|MF878781.1|MF878780.1|MF878779.1|MF878778.1|MF878777.1|MF878776.1|MF878775.1|MF878774.1|MF878773.1|MF878772.1|MF878771.1|MF878770.1|MF878769.1|MF878768.1|MF878767.1|MF878766.1|MF878765.1|MF878764.1|MF878763.1|MF878762.1|MF878761.1|MF878760.1|MF878759.1|MF878758.1|MF878757.1|MF878756.1|MF878755.1|MF878754.1|MF878753.1|MF878752.1|MF878751.1|MF878750.1|MF878749.1|MF878748.1|MF878747.1|MF878746.1|MF878745.1|MF878744.1|MF878743.1|MF878742.1|MF878741.1|MF878740.1|MF878739.1|MF878738.1|MF878737.1|MF878736.1|MF878735.1|MF878734.1|MF878733.1|MF878732.1|MF878731.1|MF878730.1|MF878729.1|MF878728.1|MF878727.1|MF878726.1|MF878725.1|MF878724.1|MF878723.1|MF878722.1|MF878721.1|MF878720.1|MF878719.1|MF878718.1|MF878717.1|MF878716.1|MF878715.1|MF878714.1|MF878713.1|MF878712.1|MF878711.1|MF878710.1|MF878709.1|MF878708.1|MF878707.1|MF878706.1|MF878705.1|MF878704.1|MF878703.1|MF878702.1|MF878701.1|MF878700.1|MF878699.1|MF878698.1|MF878697.1|MF878696.1|MF878695.1|MF878694.1|MF878693.1|MF878692.1|MF878691.1|MF878690.1|MF878689.1|MF878688.1|MF878687.1|MF878686.1|MF878685.1|MF878684.1|MF878683.1|MF878682.1|MF878681.1|MF878680.1|MF878679.1|MF878678.1|MF878677.1|MF878676.1|MF878675.1|MF878674.1|MF878673.1|MF878672.1|MF878671.1|MF878670.1|MF878669.1|MF878668.1|MF878667.1|MF878666.1|MF878665.1|MF878664.1|MF878663.1|MF878662.1|MF878661.1|MF878660.1|MF878659.1|MF878658.1|MF878657.1|MF878656.1|MF878655.1|MF878654.1|MF878653.1|MF878652.1|MF878651.1|MF878650.1|MF878649.1|MF878648.1|MF878647.1|MF878646.1|MF878645.1|MF878644.1|MF878643.1|MF878642.1|MF878641.1|MF878640.1|MF878639.1|MF878638.1|MF878637.1|MF878636.1|MF878635.1|MF878634.1|MF878633.1|MF878632.1|MF878631.1|MF878630.1|MF878629.1|MF878628.1|MF878627.1|MF878626.1|MF878625.1|MF878624.1|MF878623.1|MF878622.1|MF878621.1|MF878620.1|MF878619.1|MF878618.1|MF878617.1|MF878616.1|MF878615.1|MF878614.1|MF878613.1|MF878612.1|MF878611.1|MF878610.1|MF878609.1|MF878608.1|MF878607.1|MF878606.1|MF878605.1|MF878604.1|MF878603.1|MF878602.1|MF878601.1|MF878600.1|MF878599.1|MF878598.1|MF878597.1|MF878596.1|MF878595.1|MF878594.1|MF878593.1|MF878592.1|MF878591.1|MF878590.1|MF878589.1|MF878588.1|MF878587.1|MF878586.1|MF878585.1|MF878584.1|MF878583.1|MF878582.1|MF878581.1|MF878580.1|MF878579.1|MF878578.1|MF878577.1|MF878576.1|MF878575.1|MF878574.1|MF878573.1|MF878572.1|MF878571.1|MF878570.1|MF878569.1|MF878568.1|MF878567.1|MF878566.1|MF878565.1|MF878564.1|MF878563.1|MF878562.1|MF878561.1|MF878560.1|MF878559.1|MF878558.1|MF878557.1|MF878556.1|MF878555.1|MF878554.1|MF878553.1|MF878552.1|MF878551.1|MF878550.1|MF878549.1|MF878548.1|MF878547.1|MF878546.1|MF878545.1|MF878544.1|MF878543.1|MF878542.1|MF878541.1|MF878540.1|MF878539.1|MF878538.1|MF878537.1|MF878536.1|MF878535.1|MF878534.1|MF878533.1|MF878532.1|MF878531.1|MF878530.1|MF878529.1|MF878528.1|MF878527.1|MF878526.1|MF878525.1|MF878524.1|MF878523.1|MF878522.1|MF878521.1|MF878520.1|MF878519.1|MF878518.1|MF878517.1|MF878516.1|MF878515.1|MF878514.1|MF878513.1|MF878512.1|MF878511.1|MF878510.1|MF878509.1|MF878508.1|MF878507.1|MF878506.1|MF878505.1|MF878504.1|MF878503.1|MF878502.1|MF878501.1|MF878500.1|MF878499.1|MF878498.1|MF878497.1|MF878496.1|MF878495.1|MF878494.1|MF878493.1|MF878492.1|MF878491.1|MF878490.1|MF878489.1|MF878488.1|MF878487.1|MF878486.1|MF878485.1|MF878484.1|MF878483.1|MF878482.1|MF878481.1|MF878480.1|MF878479.1|MF878478.1|MF878477.1|MF878476.1|MF878475.1|MF878474.1|MF878473.1|MF878472.1|MF878471.1|MF878470.1|MF878469.1|MF878468.1|MF878467.1|MF878466.1|MF878465.1|MF878464.1|MF878463.1|MF878462.1|MF878461.1|MF878460.1|MF878459.1|MF878458.1|MF878457.1|MF878456.1|MF878455.1|MF878454.1|MF878453.1|MF878452.1|MF878451.1|MF878450.1|MF878449.1|MF878448.1|MF878447.1|MF878446.1|MF878445.1|MF878444.1|MF878443.1|MF878442.1|MF878441.1|MF878440.1|MF878439.1|MF878438.1|MF878437.1|MF878436.1|MF878435.1|MF878434.1|MF878433.1|MF878432.1|MF878431.1|MF878430.1|MF878429.1|MF878428.1|MF878427.1|MF878426.1|MF878425.1|MF878424.1|MF878423.1|MF878422.1|MF878421.1|MF878420.1|MF878419.1|MF878418.1|MF878417.1|MF878416.1|MF878415.1|MF878414.1|MF878413.1|MF878412.1|MF878411.1|MF878410.1|MF878409.1|MF878408.1|MF878407.1|MF878406.1|MF878405.1|MF878404.1|MF878403.1|MF878402.1|MF878401.1|MF878400.1|MF878399.1|MF878398.1|MF878397.1|MF878396.1|MF878395.1|MF878394.1|MF878393.1|MF878392.1|MF878391.1|MF878390.1|MF878389.1|MF878388.1|MF878387.1|MF878386.1|MF878385.1|MF878384.1|MF878383.1|MF878382.1|MF878381.1|MF878380.1|MF878379.1|MF878378.1|MF878377.1|MF878376.1|MF878375.1|MF878374.1|MF878373.1|MF878372.1|MF878371.1|MF878370.1|MF878369.1|MF878368.1|MF878367.1|MF878366.1|MF878365.1|MF878364.1|MF878363.1|MF878362.1|MF878361.1|MF878360.1|MF878359.1|MF878358.1|MF878357.1|MF878356.1|MF878355.1|MF878354.1|MF878353.1|MF878352.1|MF878351.1|MF878350.1|MF878349.1|MF878348.1|MF878347.1|MF878346.1|MF878345.1|MF878344.1|MF878343.1|MF878342.1|MF878341.1|MF878340.1|MF878339.1|MF878338.1|MF878337.1|MF878336.1|MF878335.1|MF878334.1|MF878333.1|MF878332.1|MF878331.1|MF878330.1|MF878329.1|MF878328.1|MF878327.1|MF878326.1|MF878325.1|MF878324.1|MF878323.1|MF878322.1|MF878321.1|MF878320.1|MF878319.1|MF878318.1|MF878317.1|MF878316.1|MF878315.1|MF878314.1|MF878313.1|MF878312.1|MF878311.1|MF878310.1|MF878309.1|MF878308.1|MF878307.1|MF878306.1|MF878305.1|MF878304.1|MF878303.1|MF878302.1|MF878301.1|MF878300.1|MF878299.1|MF878298.1|MF878297.1|MF878296.1|MF878295.1|MF878294.1|MF878293.1|MF878292.1|MF878291.1|MF878290.1|MF878289.1|MF878288.1|MF878287.1|MF878286.1|MF878285.1|MF878284.1|MF878283.1|MF878282.1|MF878281.1|MF878280.1|MF878279.1|MF878278.1|MF878277.1|MF878276.1|MF878275.1|MF878274.1|MF878273.1|MF878272.1|MF878271.1|MF878270.1|MF878269.1|MF878268.1|MF878267.1|MF878266.1|MF878265.1|MF878264.1|MF878263.1|MF878262.1|MF878261.1|MF878260.1|MF878259.1|MF878258.1|MF878257.1|MF878256.1|MF878255.1|MF878254.1|MF878253.1|MF878252.1|MF878251.1|MF878250.1|MF878249.1|MF878248.1|MF878247.1|MF878246.1|MF878245.1|MF878244.1|MF878243.1|MF878242.1|MF878241.1|MF878240.1|MF878239.1|MF878238.1|MF878237.1|MF878236.1|MF878235.1|MF878234.1|MF878233.1|MF878232.1|MF878231.1|MF878230.1|MF878229.1|MF878228.1|MF878227.1|MF878226.1|MF878225.1|MF878224.1|MF878223.1|MF878222.1|MF878221.1|MF878220.1|MF878219.1|MF878218.1|MF878217.1|MF878216.1|MF878215.1|MF878214.1|MF878213.1|MF878212.1|MF878211.1|MF878210.1|MF878209.1|MF878208.1|MF878207.1|MF878206.1|MF878205.1|MF878204.1|MF878203.1|MF878202.1|MF878201.1|MF878200.1|MF878199.1|MF878198.1|MF878197.1|MF878196.1|MF878195.1|MF878194.1|MF878193.1|MF878192.1|MF878191.1|MF878190.1|MF878189.1|MF878188.1|MF878187.1|MF878186.1|MF878185.1|MF878184.1|MF878183.1|MF878182.1|MF878181.1|MF878180.1|MF878179.1|MF878178.1|MF878177.1|MF878176.1|MF878175.1|MF878174.1|MF878173.1|MF878172.1|MF878171.1|MF878170.1|MF878169.1|MF878168.1|MF878167.1|MF878166.1|MF878165.1|MF878164.1|MF878163.1|MF878162.1|MF878161.1|MF878160.1|MF878159.1|MF878158.1|MF878157.1|MF878156.1|MF878155.1|MF878154.1|MF878153.1|MF878152.1|MF878151.1|MF878150.1|MF878149.1|MF878148.1|MF878147.1|MF878146.1|MF878145.1|MF878144.1|MF878143.1|MF878142.1|MF878141.1|MF878140.1|MF878139.1|MF878138.1|MF878137.1|MF878136.1|MF878135.1|MF878134.1|MF878133.1|MF878132.1|MF878131.1|MF878130.1|MF878129.1|MF878128.1|MF878127.1|MF878126.1|MF878125.1|MF878124.1|MF878123.1|MF878122.1|MF878121.1|MF878120.1|MF878119.1|MF878118.1|MF878117.1|MF878116.1|MF878115.1|MF878114.1|MF878113.1|MF878112.1|MF878111.1|MF878110.1|MF878109.1|MF878108.1|MF878107.1|MF878106.1|MF878105.1|MF878104.1|MF878103.1|MF878102.1|MF878101.1|MF878100.1|MF878099.1|MF878098.1|MF878097.1|MF878096.1|MF878095.1|MF878094.1|MF878093.1|MF878092.1|MF878091.1|MF878090.1|MF878089.1|MF878088.1|MF878087.1|MF878086.1|MF878085.1|MF878084.1|MF878083.1|MF878082.1|MF878081.1|MF878080.1|MF878079.1|MF878078.1|MF878077.1|MF878076.1|MF878075.1|MF878074.1|MF878073.1|MF878072.1|MF878071.1|MF878070.1|MF878069.1|MF878068.1|MF878067.1|MF878066.1|MF878065.1|MF878064.1|MF878063.1|MF878062.1|MF878061.1|MF878060.1|MF878059.1|MF878058.1|MF878057.1|MF878056.1|MF878055.1|MF878054.1|MF878053.1|MF878052.1|MF878051.1|MF878050.1|MF878049.1|MF878048.1|MF878047.1|MF878046.1|MF878045.1|MF878044.1|MF878043.1|MF878042.1|MF878041.1|MF878040.1|MF878039.1|MF878038.1|MF878037.1|MF878036.1|MF878035.1|MF878034.1|MF878033.1|MF878032.1|MF878031.1|MF878030.1|MF878029.1|MF878028.1|MF878027.1|MF878026.1|MF878025.1|MF878024.1|MF878023.1|MF878022.1|MF878021.1|MF878020.1|MF878019.1|MF878018.1|MF878017.1|MF878016.1|MF878015.1|MF878014.1|MF878013.1|MF878012.1|MF878011.1|MF878010.1|MF878009.1|MF878008.1|MF878007.1|MF878006.1|MF878005.1|MF878004.1|MF878003.1|MF878002.1|MF878001.1|MF878000.1|MF877999.1|MF877998.1|MF877997.1|MF877996.1|MF877995.1|MF877994.1|MF877993.1|MF877992.1|MF877991.1|MF877990.1|MF877989.1|MF877988.1|MF877987.1|MF877986.1|MF877985.1|MF877984.1|MF877983.1|MF877982.1|MF877981.1|MF877980.1|MF877979.1|MF877978.1|MF877977.1|MF877976.1|MF877975.1|MF877974.1|MF877973.1|MF877972.1|MF877971.1|MF877970.1|MF877969.1|MF877968.1|MF877967.1|MF877966.1|MF877965.1|MF877964.1|MF877963.1|MF877962.1|MF877961.1|MF877960.1|MF877959.1|MF877958.1|MF877957.1|MF877956.1|MF877955.1|MF877954.1|MF877953.1|MF877952.1|MF877951.1|MF877950.1|MF877949.1|MF877948.1|MF877947.1|MF877946.1|MF877945.1|MF877944.1|MF877943.1|MF877942.1|MF877941.1|MF877940.1|MF877939.1|MF877938.1|MF877937.1|MF877936.1|MF877935.1|MF877934.1|MF877933.1|MF877932.1|MF877931.1|MF877930.1|MF877929.1|MF877928.1|MF877927.1|MF877926.1|MF877925.1|MF877924.1|MF877923.1|MF877922.1|MF877921.1|MF877920.1|MF877919.1|MF877918.1|MF877917.1|MF877916.1|MF877915.1|MF877914.1|MF877913.1|MF877912.1|MF877911.1|MF877910.1|MF877909.1|MF877908.1|MF877907.1|MF877906.1|MF877905.1|MF877904.1|MF877903.1|MF877902.1|MF877901.1|MF877900.1|MF877899.1|MG483798.1|MG483797.1|MG483796.1|MG483795.1|MG483794.1|MG483793.1|MG483792.1|MG483791.1|MG483790.1|MG483789.1|MG483788.1|MG483787.1|MG483786.1|MG483785.1|MG483784.1|MG483783.1|MG483782.1|MG483781.1|MG483780.1|MG483779.1|MG483778.1|MG483777.1|MG483776.1|MG483775.1|MG483774.1|MG483773.1|MG483772.1|MG483771.1|MG483770.1|MG483769.1|MG483768.1|MG483767.1|MG483766.1|MG483765.1|MG483764.1|MG483763.1|MG483762.1|MG483761.1|MG483760.1|MG483759.1|MG483758.1|MG483757.1|MG483756.1|MG483755.1|MG483754.1|MG483753.1|MG483752.1|MG483751.1|MG483750.1|MG483749.1|MG483748.1|MG483747.1|MG483746.1|MG483745.1|MG483744.1|MG483743.1|MG483742.1|MG483741.1|MG483740.1|MG483739.1|MG483738.1|MG483737.1|MG483736.1|MG483735.1|MG483734.1|MG483733.1|MG483732.1|MG483731.1|MG483730.1|MG483729.1|MG483728.1|MG483727.1|MG483726.1|MG483725.1|MG483724.1|MG483723.1|MG483722.1|MG483721.1|MG483720.1|MG483719.1|MG483718.1|MG483717.1|MG483716.1|MG483715.1|MG483714.1|MG483713.1|MG483712.1|MG483711.1|MG483710.1|MG483709.1|MG483708.1|MG483707.1|MG483706.1|MG483705.1|MG483704.1|MG483703.1|MG483702.1|MG483701.1|MG483700.1|MG483699.1|MG483698.1|MG483697.1|MG483696.1|MG483695.1|MG483694.1|MG483693.1|MG483692.1|MG483691.1|MG483690.1|MG483689.1|MG483688.1|MG483687.1|MG483686.1|MG483685.1|MG483684.1|MG483683.1|MG483682.1|MG483681.1|MG483680.1|MG483679.1|MG483678.1|MG483677.1|MG483676.1|MG483675.1|MG483674.1|MG483673.1|MG483672.1|MG483671.1|MG483670.1|MG483669.1|MG483668.1|MG483667.1|MG483666.1|MG483665.1|MG483664.1|MG483663.1|MG483662.1|MG483661.1|MG483660.1|MG483659.1|MG483658.1|MG483657.1|MG483656.1|MG483655.1|MG483654.1|MG483653.1|MG483652.1|MG483651.1|MG483650.1|MG483649.1|MG483648.1|MG483647.1|MG483646.1|MG483645.1|MG483644.1|MG483643.1|MG483642.1|MG483641.1|MG483640.1|MG483639.1|MG483638.1|MG483637.1|MG483636.1|MG483635.1|MG483634.1|MG483633.1|MG483632.1|MG483631.1|MG483630.1|MG483629.1|MG483628.1|MG483627.1|MG483626.1|MG483625.1|MG483624.1|MG483623.1|MG483622.1|MG483621.1|MG483620.1|MG483619.1|MG483618.1|MG483617.1|MG483616.1|MG483615.1|MG483614.1|MG483613.1|MG483612.1|MG483611.1|MG483610.1|MG483609.1|MG483608.1|MG483607.1|MG483606.1|MG483605.1|MG483604.1|MG483603.1|MG483602.1|MG483601.1|MG483600.1|MG483599.1|MG483598.1|MG483597.1|MG483596.1|MG483595.1|MG483594.1|MG483593.1|MG483592.1|MG483591.1|MG483590.1|MG483589.1|MG483588.1|MG483587.1|MG483586.1|MG483585.1|MG483584.1|MG483583.1|MG483582.1|MG483581.1|MG483580.1|MG483579.1|MG483578.1|MG483577.1|MG483576.1|MG483575.1|MG483574.1|MG483573.1|MG483572.1|MG483571.1|MG483570.1|MG483569.1|MG483568.1|MG483567.1|MG483566.1|MG483565.1|MG483564.1|MG483563.1|MG483562.1|MG483561.1|MG483560.1|MG483559.1|MG483558.1|MG483557.1|MG483556.1|MG483555.1|MG483554.1|MG483553.1|MG483552.1|MG483551.1|MG483550.1|MG483549.1|MG483548.1|MG483547.1|MG483546.1|MG483545.1|MG483544.1|MG483543.1|MG483542.1|MG483541.1|MG483540.1|MG483539.1|MG483538.1|MG483537.1|MG483536.1|MG483535.1|MG483534.1|MG483533.1|MG483532.1|MG483531.1|MG483530.1|MG483529.1|MG483528.1|MG483527.1|MG483526.1|MG483525.1|MG483524.1|MG483523.1|MG483522.1|MG483521.1|MG483520.1|MG483519.1|MG483518.1|MG483517.1|MG483516.1|MG483515.1|MG483514.1|MG483513.1|MG483512.1|MG483511.1|MG483510.1|MG483509.1|MG483508.1|MG483507.1|MG483506.1|MG483505.1|MG483504.1|MG483503.1|MG483502.1|MG483501.1|MG483500.1|MG483499.1|MG483498.1|MG483497.1|MG483496.1|MG483495.1|MG483494.1|MG483493.1|MG483492.1|MG483491.1|MG483490.1|MG483489.1|MG483488.1|MG483487.1|MG483486.1|MG483485.1|MG483484.1|MG483483.1|MG483482.1|MG483481.1|MG483480.1|MG483479.1|MG483478.1|MG483477.1|MG483476.1|MG483475.1|MG483474.1|MG483473.1|MG483472.1|MG483471.1|MG483470.1|MG483469.1|MG483468.1|MG483467.1|MG483466.1|MG483465.1|MG483464.1|MG483463.1|MG483462.1|MG483461.1|MG483460.1|MG483459.1|MG483458.1|MG483457.1|MG483456.1|MG483455.1|MG483454.1|MG483453.1|MG483452.1|MG483451.1|MG483450.1|MG483449.1|MG483448.1|MG483447.1|MG483446.1|MG483445.1|MG483444.1|MG483443.1|MG483442.1|MG483441.1|MG483440.1|MG483439.1|MG483438.1|MG483437.1|MG483436.1|MG483435.1|MG483434.1|MG483433.1|MG483432.1|MG483431.1|MG483430.1|MG483429.1|MG483428.1|MG483427.1|MG483426.1|MG483425.1|MG483424.1|MG483423.1|MG483422.1|MG483421.1|MG483420.1|MG483419.1|MG483418.1|MG483417.1|MG483416.1|MG483415.1|MG483414.1|MG483413.1|MG483412.1|MG483411.1|MG483410.1|MG483409.1|MG483408.1|MG483407.1|MG483406.1|MG483405.1|MG483404.1|MG483403.1|MG483402.1|MG483401.1|MG483400.1|MG483399.1|MG483398.1|MG483397.1|MG483396.1|MG483395.1|MG483394.1|MG483393.1|MG483392.1|MG483391.1|MG483390.1|MG483389.1|MG483388.1|MG483387.1|MG483386.1|MG483385.1|MG483384.1|MG483383.1|MG483382.1|MG483381.1|MG483380.1|MG483379.1|MG483378.1|MG483377.1|MG483376.1|MG483375.1|MG483374.1|MG483373.1|MG483372.1|MG483371.1|MG483370.1|MG483369.1|MG483368.1|MG483367.1|MG483366.1|MG483365.1|MG483364.1|MG483363.1|MG483362.1|MG483361.1|MG483360.1|MG483359.1|MG483358.1|MG483357.1|MG483356.1|MG483355.1|MG483354.1|MG483353.1|MG483352.1|MG483351.1|MG483350.1|MG483349.1|MG483348.1|MG483347.1|MG483346.1|MG483345.1|MG483344.1|MG483343.1|MG483342.1|MG483341.1|MG483340.1|MG483339.1|MG483338.1|MG483337.1|MG483336.1|MG483335.1|MG483334.1|MG483333.1|MG483332.1|MG483331.1|MG483330.1|MG483329.1|MG483328.1|MG483327.1|MG483326.1|MG483325.1|MG483324.1|MG483323.1|MG483322.1|MG483321.1|MG483320.1|MG483319.1|MG483318.1|MG483317.1|MG483316.1|MG483315.1|MG483314.1|MG483313.1|MG483312.1|MG483311.1|MG483310.1|MG483309.1|MG483308.1|MG483307.1|MG483306.1|MG483305.1|MG483304.1|MG483303.1|MG483302.1|MG483301.1|MG483300.1|MG483299.1|MG483298.1|MG483297.1|MG483296.1|MG483295.1|MG483294.1|MG483293.1|MG483292.1|MG483291.1|MG483290.1|MG483289.1|MG483288.1|MG483287.1|MG483286.1|MG483285.1|MG483284.1|MG483283.1|MG483282.1|MG483281.1|MG483280.1|MG483279.1|MG483278.1|MG483277.1|MG483276.1|MG483275.1|MG483274.1|MG483273.1|MG483272.1|MG483271.1|MG483270.1|MG483269.1|MG483268.1|MG483267.1|MG483266.1|MG483265.1|MG483264.1|MG483263.1|MG483262.1|MG483261.1|MG483260.1|MG483259.1|MG483258.1|MG483257.1|MG483256.1|MG483255.1|MG483254.1|MG483253.1|MG483252.1|MG483251.1|MG483250.1|MG483249.1|MG483248.1|MG483247.1|MG483246.1|MG483245.1|MG483244.1|MG483243.1|MG483242.1|MG483241.1|MG483240.1|MG483239.1|MG483238.1|MG483237.1|MG483236.1|MG483235.1|MG483234.1|MG483233.1|MG483232.1|MG483231.1|MG483230.1|MG483229.1|MG483228.1|MG483227.1|MG483226.1|MG483225.1|MG483224.1|MG483223.1|MG483222.1|MG483221.1|MG483220.1|MG483219.1|MG483218.1|MG483217.1|MG483216.1|MG483215.1|MG483214.1|MG483213.1|MG483212.1|MG483211.1|MG483210.1|MG483209.1|MG483208.1|MG483207.1|MG483206.1|MG483205.1|MG483204.1|MG483203.1|MG483202.1|MG483201.1|MG483200.1|MG483199.1|MG483198.1|MG483197.1|MG483196.1|MG483195.1|MG483194.1|MG483193.1|MG483192.1|MG483191.1|MG483190.1|MG483189.1|MG483188.1|MG483187.1|MG483186.1|MG483185.1|MG483184.1|MG483183.1|MG483182.1|MG483181.1|MG483180.1|MG483179.1|MG483178.1|MG483177.1|MG483176.1|MG483175.1|MG483174.1|MG483173.1|MG483172.1|MG483171.1|MG483170.1|MG483169.1|MG483168.1|MG483167.1|MG483166.1|MG483165.1|MG483164.1|MG483163.1|MG483162.1|MG483161.1|MG483160.1|MG483159.1|MG483158.1|MG483157.1|MG483156.1|MG483155.1|MG483154.1|MG483153.1|MG483152.1|MG483151.1|MG483150.1|MG483149.1|MG483148.1|MG483147.1|MG483146.1|MG483145.1|MG483144.1|MG483143.1|MG483142.1|MG483141.1|MG483140.1|MG483139.1|MG483138.1|MG483137.1|MG483136.1|MG483135.1|MG483134.1|MG483133.1|MG483132.1|MG483131.1|MG483130.1|MG483129.1|MG483128.1|MG483127.1|MG483126.1|MG483125.1|MG483124.1|MG483123.1|MG483122.1|MG483121.1|MG483120.1|MG483119.1|MG483118.1|MG483117.1|MG483116.1|MG483115.1|MG483114.1|MG483113.1|MG483112.1|MG483111.1|MG483110.1|MG483109.1|MG483108.1|MG483107.1|MG483106.1|MG483105.1|MG483104.1|MG483103.1|MG483102.1|MG483101.1|MG483100.1|MG483099.1|MG483098.1|MG483097.1|MG483096.1|MG483095.1|MG483094.1|MG483093.1|MG483092.1|MG483091.1|MG483090.1|MG483089.1|MG483088.1|MG483087.1|MG483086.1|MG483085.1|MG483084.1|MG483083.1|MG483082.1|MG483081.1|MG483080.1|MG483079.1|MG483078.1|MG483077.1|MG483076.1|MG483075.1|MG483074.1|MG483073.1|MG483072.1|MG483071.1|MG483070.1|MG483069.1|MG483068.1|MG483067.1|MG483066.1|MG483065.1|MG483064.1|MG483063.1|MG483062.1|MG483061.1|MG483060.1|MG483059.1|MG483058.1|MG483057.1|MG483056.1|MG483055.1|MG483054.1|MG483053.1|MG483052.1|MG483051.1|MG483050.1|MG483049.1|MG483048.1|MG483047.1|MG483046.1|MG483045.1|MG483044.1|MG483043.1|MG483042.1|MG483041.1|MG483040.1|MG483039.1|MG483038.1|MG483037.1|MG483036.1|MG483035.1|MG483034.1|MG483033.1|MG483032.1|MG483031.1|MG483030.1|MG483029.1|MG483028.1|MG483027.1|MG483026.1|MG483025.1|MG483024.1|MG483023.1|MG483022.1|MG483021.1|MG483020.1|MG483019.1|MG483018.1|MG483017.1|MG483016.1|MG483015.1|MG483014.1|MG483013.1|MG483012.1|MG483011.1|MG483010.1|MG483009.1|MG483008.1|MG483007.1|MG483006.1|MG483005.1|MG483004.1|MG483003.1|MG483002.1|MG483001.1|MG483000.1|MG482999.1|MG482998.1|MG482997.1|MG482996.1|MG482995.1|MG482994.1|MG482993.1|MG482992.1|MG482991.1|MG482990.1|MG482989.1|MG482988.1|MG482987.1|MG482986.1|MG482985.1|MG482984.1|MG482983.1|MG482982.1|MG482981.1|MG482980.1|MG482979.1|MG482978.1|MG482977.1|MG482976.1|MG482975.1|MG482974.1|MG482973.1|MG482972.1|MG482971.1|MG482970.1|MG482969.1|MG482968.1|MG482967.1|MG482966.1|MG482965.1|MG482964.1|MG482963.1|MG482962.1|MG482961.1|MG482960.1|MG482959.1|MG482958.1|MG482957.1|MG482956.1|MG482955.1|MG482954.1|MG482953.1|MG482952.1|MG482951.1|MG482950.1|MG482949.1|MG482948.1|MG482947.1|MG482946.1|MG482945.1|MG482944.1|MG482943.1|MG482942.1|MG482941.1|MG482940.1|MG482939.1|MG482938.1|MG482937.1|MG482936.1|MG482935.1|MG482934.1|MG482933.1|MG482932.1|MG482931.1|MG482930.1|MG482929.1|MG482928.1|MG482927.1|MG482926.1|MG482925.1|MG482924.1|MG482923.1|MG482922.1|MG482921.1|MG482920.1|MG482919.1|MG482918.1|MG482917.1|MG482916.1|MG482915.1|MG482914.1|MG482913.1|MG482912.1|MG482911.1|MG482910.1|MG482909.1|MG482908.1|MG482907.1|MG482906.1|MG482905.1|MG482904.1|MG482903.1|MG482902.1|MG482901.1|MG482900.1|MG482899.1|MG482898.1|MG482897.1|MG482896.1|MG482895.1|MG482894.1|MG482893.1|MG482892.1|MG482891.1|MG482890.1|MG482889.1|MG482888.1|MG482887.1|MG482886.1|MG482885.1|MG482884.1|MG482883.1|MG482882.1|MG482881.1|MG482880.1|MG482879.1|MG482878.1|MG482877.1|MG482876.1|MG482875.1|MG482874.1|MG482873.1|MG482872.1|MG482871.1|MG482870.1|MG482869.1|MG482868.1|MG482867.1|MG482866.1|MG482865.1|MG482864.1|MG482863.1|MG482862.1|MG482861.1|MG482860.1|MG482859.1|MG482858.1|MG482857.1|MG482856.1|MG482855.1|MG482854.1|MG482853.1|MG482852.1|MG482851.1|MG482850.1|MG482849.1|MG482848.1|MG482847.1|MG482846.1|MG482845.1|MG482844.1|MG482843.1|MG482842.1|MG482841.1|MG482840.1|MG482839.1|MG482838.1|MG482837.1|MG482836.1|MG482835.1|MG482834.1|MG482833.1|MG482832.1|MG482831.1|MG482830.1|MG482829.1|MG482828.1|MG482827.1|MG482826.1|MG482825.1|MG482824.1|MG482823.1|MG482822.1|MG482821.1|MG482820.1|MG482819.1|MG482818.1|MG482817.1|MG482816.1|MG482815.1|MG482814.1|MG482813.1|MG482812.1|MG482811.1|MG482810.1|MG482809.1|MG482808.1|MG482807.1|MG482806.1|MG482805.1|MG482804.1|MG482803.1|MG482802.1|MG482801.1|MG482800.1|MG482799.1|MG482798.1|MG482797.1|MG482796.1|MG482795.1|MG482794.1|MG482793.1|MG482792.1|MG482791.1|MG482790.1|MG482789.1|MG482788.1|MG482787.1|MG482786.1|MG482785.1|MG482784.1|MG482783.1|MG482782.1|MG482781.1|MG482780.1|MG482779.1|MG482778.1|MG482777.1|MG482776.1|MG482775.1|MG482774.1|MG482773.1|MG482772.1|MG482771.1|MG482770.1|MG482769.1|MG482768.1|MG482767.1|MG482766.1|MG482765.1|MG482764.1|MG482763.1|MG482762.1|MG482761.1|MG482760.1|MG482759.1|MG482758.1|MG482757.1|MG482756.1|MG482755.1|MG482754.1|MG482753.1|MG482752.1|MG482751.1|MG482750.1|MG482749.1|MG482748.1|MG482747.1|MG482746.1|MG482745.1|MG482744.1|MG482743.1|MG482742.1|MG482741.1|MG482740.1|MG482739.1|MG482738.1|MG482737.1|MG482736.1|MG482735.1|MG482734.1|MG482733.1|MG482732.1|MG482731.1|MG482730.1|MG482729.1|MG482728.1|MG482727.1|MG482726.1|MG482725.1|MG482724.1|MG482723.1|MG482722.1|MG482721.1|MG482720.1|MG482719.1|MG482718.1|MG482717.1|MG482716.1|MG482715.1|MG482714.1|MG482713.1|MG482712.1|MG482711.1|MG482710.1|MG482709.1|MG482708.1|MG482707.1|MG482706.1|MG482705.1|MG482704.1|MG482703.1|MG482702.1|MG482701.1|MG482700.1|MG482699.1|MG482698.1|MG482697.1|MG482696.1|MG482695.1|MG482694.1|MG482693.1|MG482692.1|MG482691.1|MG482690.1|MG482689.1|MG482688.1|MG482687.1|MG482686.1|MG482685.1|MG482684.1|MG482683.1|MG482682.1|MG482681.1|MG482680.1|MG482679.1|MG482678.1|MG482677.1|MG482676.1|MG482675.1|MG482674.1|MG482673.1|MG482672.1|MG482671.1|MG482670.1|MG482669.1|MG482668.1|MG482667.1|MG482666.1|MG482665.1|MG482664.1|MG482663.1|MG482662.1|MG482661.1|MG482660.1|MG482659.1|MG482658.1|MG482657.1|MG482656.1|MG482655.1|MG482654.1|MG482653.1|MG482652.1|MG482651.1|MG482650.1|MG482649.1|MG482648.1|MG482647.1|MG482646.1|MG482645.1|MG482644.1|MG482643.1|MG482642.1|MG482641.1|MG482640.1|MG482639.1|MG482638.1|MG482637.1|MG482636.1|MG482635.1|MG482634.1|MG482633.1|MG482632.1|MG482631.1|MG482630.1|MG482629.1|MG482628.1|MG482627.1|MG482626.1|MG482625.1|MG482624.1|MG482623.1|MG482622.1|MG482621.1|MG482620.1|MG482619.1|MG482618.1|MG482617.1|MG482616.1|MG482615.1|MG482614.1|MG482613.1|MG482612.1|MG482611.1|MG482610.1|MG482609.1|MG482608.1|MG482607.1|MG482606.1|MG482605.1|MG482604.1|MG482603.1|MG482602.1|MG482601.1|MG482600.1|MG482599.1|MG482598.1|MG482597.1|MG482596.1|MG482595.1|MG482594.1|MG482593.1|MG482592.1|MG482591.1|MG482590.1|MG482589.1|MG482588.1|MG482587.1|MG482586.1|MG482585.1|MG482584.1|MG482583.1|MG482582.1|MG482581.1|MG482580.1|MG482579.1|MG482578.1|MG482577.1|MG482576.1|MG482575.1|MG482574.1|MG482573.1|MG482572.1|MG482571.1|MG482570.1|MG482569.1|MG482568.1|MG482567.1|MG482566.1|MG482565.1|MG482564.1|MG482563.1|MG482562.1|MG482561.1|MG482560.1|MG482559.1|MG482558.1|MG482557.1|MG482556.1|MG482555.1|MG482554.1|MG482553.1|MG482552.1|MG482551.1|MG482550.1|MG482549.1|MG482548.1|MG482547.1|MG482546.1|MG482545.1|MG482544.1|MG482543.1|MG482542.1|MG482541.1|MG482540.1|MG482539.1|MG482538.1|MG482537.1|MG482536.1|MG482535.1|MG482534.1|MG482533.1|MG482532.1|MG482531.1|MG482530.1|MG482529.1|MG482528.1|MG482527.1|MG482526.1|MG482525.1|MG482524.1|MG482523.1|MG482522.1|MG482521.1|MG482520.1|MG482519.1|MG482518.1|MG482517.1|MG482516.1|MG482515.1|MG482514.1|MG482513.1|MG482512.1|MG482511.1|MG482510.1|MG482509.1|MG482508.1|MG482507.1|MG482506.1|MG482505.1|MG482504.1|MG482503.1|MG482502.1|MG482501.1|MG482500.1|MG482499.1|MG482498.1|MG482497.1|MG482496.1|MG482495.1|MG482494.1|MG482493.1|MG482492.1|MG482491.1|MG482490.1|MG482489.1|MG482488.1|MG482487.1|MG482486.1|MG482485.1|MG482484.1|MG482483.1|MG482482.1|MG482481.1|MG482480.1|MG482479.1|MG482478.1|MG482477.1|MG482476.1|MG482475.1|MG482474.1|MG482473.1|MG482472.1|MG482471.1|MG482470.1|MG482469.1|MG482468.1|MG482467.1|MG482466.1|MG482465.1|MG482464.1|MG482463.1|MG482462.1|MG482461.1|MG482460.1|MG482459.1|MG482458.1|MG482457.1|MG482456.1|MG482455.1|MG482454.1|MG482453.1|MG482452.1|MG482451.1|MG482450.1|MG482449.1|MG482448.1|MG482447.1|MG482446.1|MG482445.1|MG482444.1|MG482443.1|MG482442.1|MG482441.1|MG482440.1|MG482439.1|MG482438.1|MG482437.1|MG482436.1|MG482435.1|MG482434.1|MG482433.1|MG482432.1|MG482431.1|MG482430.1|MG482429.1|MG482428.1|MG482427.1|MG482426.1|MG482425.1|MG482424.1|MG482423.1|MG482422.1|MG482421.1|MG482420.1|MG482419.1|MG482418.1|MG482417.1|MG482416.1|MG482415.1|MG482414.1|MG482413.1|MG482412.1|MG482411.1|MG482410.1|MG482409.1|MG482408.1|MG482407.1|MG482406.1|MG482405.1|MG482404.1|MG482403.1|MG482402.1|MG482401.1|MG482400.1|MG482399.1|MG482398.1|MG482397.1|MG482396.1|MG482395.1|MG482394.1|MG482393.1|MG482392.1|MG482391.1|MG482390.1|MG482389.1|MG482388.1|MG482387.1|MG482386.1|MG482385.1|MG482384.1|MG482383.1|MG482382.1|MG482381.1|MG482380.1|MG482379.1|MG482378.1|MG482377.1|MG482376.1|MG482375.1|MG482374.1|MG482373.1|MG482372.1|MG482371.1|MG482370.1|MG482369.1|MG482368.1|MG482367.1|MG482366.1|MG482365.1|MG482364.1|MG482363.1|MG482362.1|MG482361.1|MG482360.1|MG482359.1|MG482358.1|MG482357.1|MG482356.1|MG482355.1|MG482354.1|MG482353.1|MG482352.1|MG482351.1|MG482350.1|MG482349.1|MG482348.1|MG482347.1|MG482346.1|MG482345.1|MG482344.1|MG482343.1|MG482342.1|MG482341.1|MG482340.1|MG482339.1|MG482338.1|MG482337.1|MG482336.1|MG482335.1|MG482334.1|MG482333.1|MG482332.1|MG482331.1|MG482330.1|MG482329.1|MG482328.1|MG482327.1|MG482326.1|MG482325.1|MG482324.1|MG482323.1|MG482322.1|MG482321.1|MG482320.1|MG482319.1|MG482318.1|MG482317.1|MG482316.1|MG482315.1|MG482314.1|MG482313.1|MG482312.1|MG482311.1|MG482310.1|MG482309.1|MG482308.1|MG482307.1|MG482306.1|MG482305.1|MG482304.1|MG482303.1|MG482302.1|MG482301.1|MG482300.1|MG482299.1|MG482298.1|MG482297.1|MG482296.1|MG482295.1|MG482294.1|MG482293.1|MG482292.1|MG482291.1|MG482290.1|MG482289.1|MG482288.1|MG482287.1|MG482286.1|MG482285.1|MG482284.1|MG482283.1|MG482282.1|MG482281.1|MG482280.1|MG482279.1|MG482278.1|MG482277.1|MG482276.1|MG482275.1|MG482274.1|MG482273.1|MG482272.1|MG482271.1|MG482270.1|MG482269.1|MG482268.1|MG482267.1|MG482266.1|MG482265.1|MG482264.1|MG482263.1|MG482262.1|MG482261.1|MG482260.1|MG482259.1|MG482258.1|MG482257.1|MG482256.1|MG482255.1|MG482254.1|MG482253.1|MG482252.1|MG482251.1|MG482250.1|MG482249.1|MG482248.1|MG482247.1|MG482246.1|MG482245.1|MG482244.1|MG482243.1|MG482242.1|MG482241.1|MG482240.1|MG482239.1|MG482238.1|MG482237.1|MG482236.1|MG482235.1|MG482234.1|MG482233.1|MG482232.1|MG482231.1|MG482230.1|MG482229.1|MG482228.1|MG482227.1|MG482226.1|MG482225.1|MG482224.1|MG482223.1|MG482222.1|MG482221.1|MG482220.1|MG482219.1|MG482218.1|MG482217.1|MG482216.1|MG482215.1|MG482214.1|MG482213.1|MG482212.1|MG482211.1|MG482210.1|MG482209.1|MG482208.1|MG482207.1|MG482206.1|MG482205.1|MG482204.1|MG482203.1|MG482202.1|MG482201.1|MG482200.1|MG482199.1|MG482198.1|MG482197.1|MG482196.1|MG482195.1|MG482194.1|MG482193.1|MG482192.1|MG482191.1|MG482190.1|MG482189.1|MG482188.1|MG482187.1|MG482186.1|MG482185.1|MG482184.1|MG482183.1|MG482182.1|MG482181.1|MG482180.1|MG482179.1|MG482178.1|MG482177.1|MG482176.1|MG482175.1|MG482174.1|MG482173.1|MG482172.1|MG482171.1|MG482170.1|MG482169.1|MG482168.1|MG482167.1|MG482166.1|MG482165.1|MG482164.1|MG482163.1|MG482162.1|MG482161.1|MG482160.1|MG482159.1|MG482158.1|MG482157.1|MG482156.1|MG482155.1|MG482154.1|MG482153.1|MG482152.1|MG482151.1|MG482150.1|MG482149.1|MG482148.1|MG482147.1|MG482146.1|MG482145.1|MG482144.1|MG482143.1|MG482142.1|MG482141.1|MG482140.1|MG482139.1|MG482138.1|MG482137.1|MG482136.1|MG482135.1|MG482134.1|MG482133.1|MG482132.1|MG482131.1|MG482130.1|MG482129.1|MG482128.1|MG482127.1|MG482126.1|MG482125.1|MG482124.1|MG482123.1|MG482122.1|MG482121.1|MG482120.1|MG482119.1|MG482118.1|MG482117.1|MG482116.1|MG482115.1|MG482114.1|MG482113.1|MG482112.1|MG482111.1|MG482110.1|MG482109.1|MG482108.1|MG482107.1|MG482106.1|MG482105.1|MG482104.1|MG482103.1|MG482102.1|MG482101.1|MG482100.1|MG482099.1|MG482098.1|MG482097.1|MG482096.1|MG482095.1|MG482094.1|MG482093.1|MG482092.1|MG482091.1|MG482090.1|MG482089.1|MG482088.1|MG482087.1|MG482086.1|MG482085.1|MG482084.1|MG482083.1|MG482082.1|MG482081.1|MG482080.1|MG482079.1|MG482078.1|MG482077.1|MG482076.1|MG482075.1|MG482074.1|MG482073.1|MG482072.1|MG482071.1|MG482070.1|MG482069.1|MG482068.1|MG482067.1|MG482066.1|MG482065.1|MG482064.1|MG482063.1|MG482062.1|MG482061.1|MG482060.1|MG482059.1|MG482058.1|MG482057.1|MG482056.1|MG482055.1|MG482054.1|MG482053.1|MG482052.1|MG482051.1|MG482050.1|MG482049.1|MG482048.1|MG482047.1|MG482046.1|MG482045.1|MG482044.1|MG482043.1|MG482042.1|MG482041.1|MG482040.1|MG482039.1|MG482038.1|MG482037.1|MG482036.1|MG482035.1|MG482034.1|MG482033.1|MG482032.1|MG482031.1|MG482030.1|MG482029.1|MG482028.1|MG482027.1|MG482026.1|MG482025.1|MG482024.1|MG482023.1|MG482022.1|MG482021.1|MG482020.1|MG482019.1|MG482018.1|MG482017.1|MG482016.1|MG482015.1|MG482014.1|MG482013.1|MG482012.1|MG482011.1|MG482010.1|MG482009.1|MG482008.1|MG482007.1|MG482006.1|MG482005.1|MG482004.1|MG482003.1|MG482002.1|MG482001.1|MG482000.1|MG481999.1|MG481998.1|MG481997.1|MG481996.1|MG481995.1|MG481994.1|MG481993.1|MG481992.1|MG481991.1|MG481990.1|MG481989.1|MG481988.1|MG481987.1|MG481986.1|MG481985.1|MG481984.1|MG481983.1|MG481982.1|MG481981.1|MG481980.1|MG481979.1|MG481978.1|MG481977.1|MG481976.1|MG481975.1|MG481974.1|MG481973.1|MG481972.1|MG481971.1|MG481970.1|MG481969.1|MG481968.1|MG481967.1|MG481966.1|MG481965.1|MG481964.1|MG481963.1|MG481962.1|MG481961.1|MG481960.1|MG481959.1|MG481958.1|MG481957.1|MG481956.1|MG481955.1|MG481954.1|MG481953.1|MG481952.1|MG481951.1|MG481950.1|MG481949.1|MG481948.1|MG481947.1|MG481946.1|MG481945.1|MG481944.1|MG481943.1|MG481942.1|MG481941.1|MG481940.1|MG481939.1|MG481938.1|MG481937.1|MG481936.1|MG481935.1|MG481934.1|MG481933.1|MG481932.1|MG481931.1|MG481930.1|MG481929.1|MG481928.1|MG481927.1|MG481926.1|MG481925.1|MG481924.1|MG481923.1|MG481922.1|MG481921.1|MG481920.1|MG481919.1|MG481918.1|MG481917.1|MG481916.1|MG481915.1|MG481914.1|MG481913.1|MG481912.1|MG481911.1|MG481910.1|MG481909.1|MG481908.1|MG481907.1|MG481906.1|MG481905.1|MG481904.1|MG481903.1|MG481902.1|MG481901.1|MG481900.1|MG481899.1|MG481898.1|MG481897.1|MG481896.1|MG481895.1|MG481894.1|MG481893.1|MG481892.1|MG481891.1|MG481890.1|MG481889.1|MG481888.1|MG481887.1|MG481886.1|MG481885.1|MG481884.1|MG481883.1|MG481882.1|MG481881.1|MG481880.1|MG481879.1|MG481878.1|MG481877.1|MG481876.1|MG481875.1|MG481874.1|MG481873.1|MG481872.1|MG481871.1|MG481870.1|MG481869.1|MG481868.1|MG481867.1|MG481866.1|MG481865.1|MG481864.1|MG481863.1|MG481862.1|MG481861.1|MG481860.1|MG481859.1|MG481858.1|MG481857.1|MG481856.1|MG481855.1|MG481854.1|MG481853.1|MG481852.1|MG481851.1|MG481850.1|MG481849.1|MG481848.1|MG481847.1|MG481846.1|MG481845.1|MG481844.1|MG481843.1|MG481842.1|MG481841.1|MG481840.1|MG481839.1|MG481838.1|MG481837.1|MG481836.1|MG481835.1|MG481834.1|MG481833.1|MG481832.1|MG481831.1|MG481830.1|MG481829.1|MG481828.1|MG481827.1|MG481826.1|MG481825.1|MG481824.1|MG481823.1|MG481822.1|MG481821.1|MG481820.1|MG481819.1|MG481818.1|MG481817.1|MG481816.1|MG481815.1|MG481814.1|MG481813.1|MG481812.1|MG481811.1|MG481810.1|MG481809.1|MG481808.1|MG481807.1|MG481806.1|MG481805.1|MG481804.1|MG481803.1|MG481802.1|MG481801.1|MG481800.1|MG481799.1|MG481798.1|MG481797.1|MG481796.1|MG481795.1|MG481794.1|MG481793.1|MG481792.1|MG481791.1|MG481790.1|MG481789.1|MG481788.1|MG481787.1|MG481786.1|MG481785.1|MG481784.1|MG481783.1|MG481782.1|MG481781.1|MG481780.1|MG481779.1|MG481778.1|MG481777.1|MG481776.1|MG481775.1|MG481774.1|MG481773.1|MG481772.1|MG481771.1|MG481770.1|MG481769.1|MG481768.1|MG481767.1|MG481766.1|MG481765.1|MG481764.1|MG481763.1|MG481762.1|MG481761.1|MG481760.1|MG481759.1|MG481758.1|MG481757.1|MG481756.1|MG481755.1|MG481754.1|MG481753.1|MG481752.1|MG481751.1|MG481750.1|MG481749.1|MG481748.1|MG481747.1|MG481746.1|MG481745.1|MG481744.1|MG481743.1|MG481742.1|MG481741.1|MG481740.1|MG481739.1|MG481738.1|MG481737.1|MG481736.1|MG481735.1|MG481734.1|MG481733.1|MG481732.1|MG481731.1|MG481730.1|MG481729.1|MG481728.1|MG481727.1|MG481726.1|MG481725.1|MG481724.1|MG481723.1|MG481722.1|MG481721.1|MG481720.1|MG481719.1|MG481718.1|MG481717.1|MG481716.1|MG481715.1|MG481714.1|MG481713.1|MG481712.1|MG481711.1|MG481710.1|MG481709.1|MG481708.1|MG481707.1|MG481706.1|MG481705.1|MG481704.1|MG481703.1|MG481702.1|MG481701.1|MG481700.1|MG481699.1|MG481698.1|MG481697.1|MG481696.1|MG481695.1|MG481694.1|MG481693.1|MG481692.1|MG481691.1|MG481690.1|MG481689.1|MG481688.1|MG481687.1|MG481686.1|MG481685.1|MG481684.1|MG481683.1|MG481682.1|MG481681.1|MG481680.1|MG481679.1|MG481678.1|MG481677.1|MG481676.1|MG481675.1|MG481674.1|MG481673.1|MG481672.1|MG481671.1|MG481670.1|MG481669.1|MG481668.1|MG481667.1|MG481666.1|MG481665.1|MG481664.1|MG481663.1|MG481662.1|MG481661.1|MG481660.1|MG481659.1|MG481658.1|MG481657.1|MG481656.1|MG481655.1|MG481654.1|MG481653.1|MG481652.1|MG481651.1|MG481650.1|MG481649.1|MG481648.1|MG481647.1|MG481646.1|MG481645.1|MG481644.1|MG481643.1|MG481642.1|MG481641.1|MG481640.1|MG481639.1|MG481638.1|MG481637.1|MG481636.1|MG481635.1|MG481634.1|MG481633.1|MG481632.1|MG481631.1|MG481630.1|MG481629.1|MG481628.1|MG481627.1|MG481626.1|MG481625.1|MG481624.1|MG481623.1|MG481622.1|MG481621.1|MG481620.1|MG481619.1|MG481618.1|MG481617.1|MG481616.1|MG481615.1|MG481614.1|MG481613.1|MG481612.1|MG481611.1|MG481610.1|MG481609.1|MG481608.1|MG481607.1|MG481606.1|MG481605.1|MG481604.1|MG481603.1|MG481602.1|MG481601.1|MG481600.1|MG481599.1|MG481598.1|MG481597.1|MG481596.1|MG481595.1|MF701163.1|MF701162.1|MF701161.1|MF701160.1|MF701159.1|MF701158.1|MF701157.1|MF701156.1|MF701155.1|MF701154.1|MF701153.1|MF701152.1|MF701151.1|MF701150.1|MF701149.1|MF701148.1|MF701147.1|MF701146.1|MF701145.1|MF701144.1|MF701143.1|MF701142.1|MF701141.1|MF701140.1|MF701139.1|MF701138.1|MF701137.1|MF701136.1|MF701135.1|MF701134.1|MF701133.1|MF701132.1|MF701131.1|MF701130.1|MF701129.1|MF701128.1|MF701127.1|MF701126.1|MF701125.1|MF701124.1|MF701123.1|MF701122.1|MF701121.1|MF701120.1|MF701119.1|MF701118.1|MF701117.1|MF701116.1|MF701115.1|MF701114.1|MF701113.1|MF701112.1|MF701111.1|MF701110.1|MF701109.1|MF701108.1|MF701107.1|MF701106.1|MF701105.1|MF701104.1|MF701103.1|MF701102.1|MF701101.1|MF701100.1|MF701099.1|MF701098.1|MF701097.1|MF701096.1|MF701095.1|MF701094.1|MF701093.1|MF701092.1|MF701091.1|MF701090.1|MF701089.1|MF701088.1|MF701087.1|MF701086.1|MF701085.1|MF701084.1|MF701083.1|MF701082.1|MF701081.1|MF701080.1|MF701079.1|MF701078.1|MF701077.1|MF701076.1|MF701075.1|MF701074.1|MF701073.1|MF701072.1|MF701071.1|MF701070.1|MF701069.1|MF701068.1|MF701067.1|MF701066.1|MF701065.1|MF701064.1|MF701063.1|MF701062.1|MF701061.1|MF701060.1|MF701059.1|MF701058.1|MF701057.1|MF701056.1|MF701055.1|MF701054.1|MF701053.1|MF701052.1|MF701051.1|MF701050.1|MF701049.1|MF701048.1|MF701047.1|MF701046.1|MF701045.1|MF701044.1|MF701043.1|MF701042.1|MF701041.1|MF701040.1|MF701039.1|MF701038.1|MF701037.1|MF701036.1|MF701035.1|MF701034.1|MF701033.1|MF701032.1|MF701031.1|MF701030.1|MF701029.1|MF701028.1|MF701027.1|MF701026.1|MF701025.1|MF701024.1|MF701023.1|MF701022.1|MF701021.1|MF701020.1|MF701019.1|MF701018.1|MF701017.1|MF701016.1|MF701015.1|MF701014.1|MF701013.1|MF701012.1|MF701011.1|MF701010.1|MF701009.1|MF701008.1|MF701007.1|MF701006.1|MF701005.1|MF701004.1|MF701003.1|MF701002.1|MF701001.1|MF701000.1|MF700999.1|MF700998.1|MF700997.1|MF700996.1|MF700995.1|MF700994.1|MF700993.1|MF700992.1|MF700991.1|MF700990.1|MF700989.1|MF700988.1|MF700987.1|MF700986.1|MF700985.1|MF700984.1|MF700983.1|MF700982.1|MF700981.1|MF700980.1|MF700979.1|MF700978.1|MF700977.1|MF700976.1|MF700975.1|MF700974.1|MF700973.1|MF700972.1|MF700971.1|MF700970.1|MF700969.1|MF700968.1|MF700967.1|MF700966.1|MF700965.1|MF700964.1|MF700963.1|MF700962.1|MF700961.1|MF700960.1|MF700959.1|MF700958.1|MF700957.1|MF700956.1|MF700955.1|MF700954.1|MF700953.1|MF700952.1|MF700951.1|MF700950.1|MF700949.1|MF700948.1|MF700947.1|MF700946.1|MF700945.1|MF700944.1|MF700943.1|MF700942.1|MF700941.1|MF700940.1|MF700939.1|MF700938.1|MF700937.1|MF700936.1|MF700935.1|MF700934.1|MF700933.1|MF700932.1|MF700931.1|MF700930.1|MF700929.1|MF700928.1|MF700927.1|MF700926.1|MF700925.1|MF700924.1|MF700923.1|MF700922.1|MF700921.1|MF700920.1|MF700919.1|MF700918.1|MF700917.1|MF700916.1|MF700915.1|MF700914.1|MF700913.1|MF700912.1|MF700911.1|MF700910.1|MF700909.1|MF700908.1|MF700907.1|MF700906.1|MF700905.1|MF700904.1|MF700903.1|MF700902.1|MF700901.1|MF700900.1|MF700899.1|MF700898.1|MF700897.1|MF700896.1|MF700895.1|MF700894.1|MF700893.1|MF700892.1|MF700891.1|MF700890.1|MF700889.1|MF700888.1|MF700887.1|MF700886.1|MF700885.1|MF700884.1|MF700883.1|MF700882.1|MF700881.1|MF700880.1|MF700879.1|MF700878.1|MF700877.1|MF700876.1|MF700875.1|MF700874.1|MF700873.1|MF700872.1|MF700871.1|MF700870.1|MF700869.1|MF700868.1|MF700867.1|MF700866.1|MF700865.1|MF700864.1|MF700863.1|MF700862.1|MF700861.1|MF700860.1|MF700859.1|MF700858.1|MF700857.1|MF700856.1|MF700855.1|MF700854.1|MF700853.1|MF700852.1|MF700851.1|MF700850.1|MF700849.1|MF700848.1|MF700847.1|MF700846.1|MF700845.1|MF700844.1|MF700843.1|MF700842.1|MF700841.1|MF700840.1|MF700839.1|MF700838.1|MF700837.1|MF700836.1|MF700835.1|MF700834.1|MF700833.1|MF700832.1|MF700831.1|MF700830.1|MF700829.1|MF700828.1|MF700827.1|MF700826.1|MF700825.1|MF700824.1|MF700823.1|MF700822.1|MF700821.1|MF700820.1|MF700819.1|MF700818.1|MF700817.1|MF700816.1|MF700815.1|MF700814.1|MF700813.1|MF700812.1|MF700811.1|MF700810.1|MF700809.1|MF700808.1|MF700807.1|MF700806.1|MF700805.1|MF700804.1|MF700803.1|MF700802.1|MF700801.1|MF700800.1|MF700799.1|MF700798.1|MF700797.1|MF700796.1|MF700795.1|MF700794.1|MF700793.1|MF700792.1|MF700791.1|MF700790.1|MF700789.1|MF700788.1|MF700787.1|MF700786.1|MF700785.1|MF700784.1|MF700783.1|MF700782.1|MF700781.1|MF700780.1|MF700779.1|MF700778.1|MF700777.1|MF700776.1|MF700775.1|MF700774.1|MF700773.1|MF700772.1|MF700771.1|MF700770.1|MF700769.1|MF700768.1|MF700767.1|MF700766.1|MF700765.1|MF700764.1|MF700763.1|MF700762.1|MF700761.1|MF700760.1|MF700759.1|MF700758.1|MF700757.1|MF700756.1|MF700755.1|MF700754.1|MF700753.1|MF700752.1|MF700751.1|MF700750.1|MF700749.1|MF700748.1|MF700747.1|MF700746.1|MF700745.1|MF700744.1|MF700743.1|MF700742.1|MF700741.1|MF700740.1|MF700739.1|MF700738.1|MF700737.1|MF700736.1|MF700735.1|MF700734.1|MF700733.1|MF700732.1|MF700731.1|MF700730.1|MF700729.1|MF700728.1|MF700727.1|MF700726.1|MF700725.1|MF700724.1|MF700723.1|MF700722.1|MF700721.1|MF700720.1|MF700719.1|MF700718.1|MF700717.1|MF700716.1|MF700715.1|MF700714.1|MF700713.1|MF700712.1|MF700711.1|MF700710.1|MF700709.1|MF700708.1|MF700707.1|MF700706.1|MF700705.1|MF700704.1|MF700703.1|MF700702.1|MF700701.1|MF700700.1|MF700699.1|MF700698.1|MF700697.1|MF700696.1|MF700695.1|MF700694.1|MF700693.1|MF700692.1|MF700691.1|MF700690.1|MF700689.1|MF700688.1|MF700687.1|MF700686.1|MF700685.1|MF700684.1|MF700683.1|MF700682.1|MF700681.1|MF700680.1|MF700679.1|MF700678.1|MF700677.1|MF700676.1|MF700675.1|MF700674.1|MF700673.1|MF700672.1|MF700671.1|MF700670.1|MF700669.1|MF700668.1|MF700667.1|MF700666.1|MF700665.1|MF700664.1|MF700663.1|MF700662.1|MF700661.1|MF700660.1|MF700659.1|MF700658.1|MF700657.1|MF700656.1|MF700655.1|MF700654.1|MF700653.1|MF700652.1|MF700651.1|MF700650.1|MF700649.1|MF700648.1|MF700647.1|MF700646.1|MF700645.1|MF700644.1|MF700643.1|MF700642.1|MF700641.1|MF700640.1|MF700639.1|MF700638.1|MF700637.1|MF700636.1|MF700635.1|MF700634.1|MF700633.1|MF700632.1|MF700631.1|MF700630.1|MF700629.1|MF700628.1|MF700627.1|MF700626.1|MF700625.1|MF700624.1|MF700623.1|MF700622.1|MF700621.1|MF700620.1|MF700619.1|MF700618.1|MF700617.1|MF700616.1|MF700615.1|MF700614.1|MF700613.1|MF700612.1|MF700611.1|MF700610.1|MF700609.1|MF700608.1|MF700607.1|MF700606.1|MF700605.1|MF700604.1|MF700603.1|MF700602.1|MF700601.1|MF700600.1|MF700599.1|MF700598.1|MF700597.1|MF700596.1|MF700595.1|MF700594.1|MF700593.1|MF700592.1|MF700591.1|MF700590.1|MF700589.1|MF700588.1|MF700587.1|MF700586.1|MF700585.1|MF700584.1|MF700583.1|MF700582.1|MF700581.1|MF700580.1|MF700579.1|MF700578.1|MF700577.1|MF700576.1|MF700575.1|MF700574.1|MF700573.1|MF700572.1|MF700571.1|MF700570.1|MF700569.1|MF700568.1|MF700567.1|MF700566.1|MF700565.1|MF700564.1|MF700563.1|MF700562.1|MF700561.1|MF700560.1|MF700559.1|MF700558.1|MF700557.1|MF700556.1|MF700555.1|MF700554.1|MF700553.1|MF700552.1|MF700551.1|MF700550.1|MF700549.1|MF700548.1|MF700547.1|MF700546.1|MF700545.1|MF700544.1|MF700543.1|MF700542.1|MF700541.1|MF700540.1|MF700539.1|MF700538.1|MF700537.1|MF700536.1|MF700535.1|MF700534.1|MF700533.1|MF700532.1|MF700531.1|MF700530.1|MF700529.1|MF700528.1|MF700527.1|MF700526.1|MF700525.1|MF700524.1|MF700523.1|MF700522.1|MF700521.1|MF700520.1|MF700519.1|MF700518.1|MF700517.1|MF700516.1|MF700515.1|MF700514.1|MF700513.1|MF700512.1|MF700511.1|MF700510.1|MF700509.1|MF700508.1|MF700507.1|MF700506.1|MF700505.1|MF700504.1|MF700503.1|MF700502.1|MF700501.1|MF700500.1|MF700499.1|MF700498.1|MF700497.1|MF700496.1|MF700495.1|MF700494.1|MF700493.1|MF700492.1|MF700491.1|MF700490.1|MF700489.1|MF700488.1|MF700487.1|MF700486.1|MF700485.1|MF700484.1|MF700483.1|MF700482.1|MF700481.1|MF700480.1|MF700479.1|MF700478.1|MF700477.1|MF700476.1|MF700475.1|MF700474.1|MF700473.1|MF700472.1|MF700471.1|MF700470.1|MF700469.1|MF700468.1|MF700467.1|MF700466.1|MF700465.1|MF700464.1|MF700463.1|MF700462.1|MF700461.1|MF700460.1|MF700459.1|MF700458.1|MF700457.1|MF700456.1|MF700455.1|MF700454.1|MF700453.1|MF700452.1|MF700451.1|MF700450.1|MF700449.1|MF700448.1|MF700447.1|MF700446.1|MF700445.1|MF700444.1|MF700443.1|MF700442.1|MF700441.1|MF700440.1|MF700439.1|MF700438.1|MF700437.1|MF700436.1|MF700435.1|MF700434.1|MF700433.1|MF700432.1|MF700431.1|MF700430.1|MF700429.1|MF700428.1|MF700427.1|MF700426.1|MF700425.1|MF700424.1|MF700423.1|MF700422.1|MF700421.1|MF700420.1|MF700419.1|MF700418.1|MF700417.1|MF700416.1|MF700415.1|MF700414.1|MF700413.1|MF700412.1|MF700411.1|MF700410.1|MF700409.1|MF700408.1|MF700407.1|MF700406.1|MF700405.1|MF700404.1|MF700403.1|MF700402.1|MF700401.1|MF700400.1|MF700399.1|MF700398.1|MF700397.1|MF700396.1|MF700395.1|MF700394.1|MF700393.1|MF700392.1|MF700391.1|MF700390.1|MF700389.1|MF700388.1|MF700387.1|MF700386.1|MF700385.1|MF700384.1|MF700383.1|MF700382.1|MF700381.1|MF700380.1|MF700379.1|MF700378.1|MF700377.1|MF700376.1|MF700375.1|MF700374.1|MF700373.1|MF700372.1|MF700371.1|MF700370.1|MF700369.1|MF700368.1|MF700367.1|MF700366.1|MF700365.1|MF700364.1|MF700363.1|MF700362.1|MF700361.1|MF700360.1|MF700359.1|MF700358.1|MF700357.1|MF700356.1|MF700355.1|MF700354.1|MF700353.1|MF700352.1|MF700351.1|MF700350.1|MF700349.1|MF700348.1|MF700347.1|MF700346.1|MF700345.1|MF700344.1|MF700343.1|MF700342.1|MF700341.1|MF700340.1|MF700339.1|MF700338.1|MF700337.1|MF700336.1|MF700335.1|MF700334.1|MF700333.1|MF700332.1|MF700331.1|MF700330.1|MF700329.1|MF700328.1|MF700327.1|MF700326.1|MF700325.1|MF700324.1|MF700323.1|MF700322.1|MF700321.1|MF700320.1|MF700319.1|MF700318.1|MF700317.1|MF700316.1|MF700315.1|MF700314.1|MF700313.1|MF700312.1|MF700311.1|MF700310.1|MF700309.1|MF700308.1|MF700307.1|MF700306.1|MF700305.1|MF700304.1|MF700303.1|MF700302.1|MF700301.1|MF700300.1|MF700299.1|MF700298.1|MF700297.1|MF700296.1|MF700295.1|MF700294.1|MF700293.1|MF700292.1|MF700291.1|MF700290.1|MF700289.1|MF700288.1|MF700287.1|MF700286.1|MF700285.1|MF700284.1|MF700283.1|MF700282.1|MF700281.1|MF700280.1|MF700279.1|MF700278.1|MF700277.1|MF700276.1|MF700275.1|MF700274.1|MF700273.1|MF700272.1|MF700271.1|MF700270.1|MF700269.1|MF700268.1|MF700267.1|MF700266.1|MF700265.1|MF700264.1|MF700263.1|MF700262.1|MF700261.1|MF700260.1|MF700259.1|MF700258.1|MF700257.1|MF700256.1|MF700255.1|MF700254.1|MF700253.1|MF700252.1|MF700251.1|MF700250.1|MF700249.1|MF700248.1|MF700247.1|MF700246.1|MF700245.1|MF700244.1|MF700243.1|MF700242.1|MF700241.1|MF700240.1|MF700239.1|MF700238.1|MF700237.1|MF700236.1|MF700235.1|MF700234.1|MF700233.1|MF700232.1|MF700231.1|MF700230.1|MF700229.1|MF700228.1|MF700227.1|MF700226.1|MF700225.1|MF700224.1|MF700223.1|MF700222.1|MF700221.1|MF700220.1|MF700219.1|MF700218.1|MF700217.1|MF700216.1|MF700215.1|MF700214.1|MF700213.1|MF700212.1|MF700211.1|MF700210.1|MF700209.1|MF700208.1|MF700207.1|MF700206.1|MF700205.1|MF700204.1|MF700203.1|MF700202.1|MF700201.1|MF700200.1|MF700199.1|MF700198.1|MF700197.1|MF700196.1|MF700195.1|MF700194.1|MF700193.1|MF700192.1|MF700191.1|MF700190.1|MF700189.1|MF700188.1|MF700187.1|MF700186.1|MF700185.1|MF700184.1|MF700183.1|MF700182.1|MF700181.1|MF700180.1|MF700179.1|MF700178.1|MF700177.1|MF700176.1|MF700175.1|MF700174.1|MF700173.1|MF700172.1|MF700171.1|MF700170.1|MF700169.1|MF700168.1|MF700167.1|MF700166.1|MF700165.1|MF700164.1|MF700163.1|MF700162.1|MF700161.1|MF700160.1|MF700159.1|MF700158.1|MF700157.1|MF700156.1|MF700155.1|MF700154.1|MF700153.1|MF700152.1|MF700151.1|MF700150.1|MF700149.1|MF700148.1|MF700147.1|MF700146.1|MF700145.1|MF700144.1|MF700143.1|MF700142.1|MF700141.1|MF700140.1|MF700139.1|MF700138.1|MF700137.1|MF700136.1|MF700135.1|MF700134.1|MF700133.1|MF700132.1|MF700131.1|MF700130.1|MF700129.1|MF700128.1|MF700127.1|MF700126.1|MF700125.1|MF700124.1|MF700123.1|MF700122.1|MF700121.1|MF700120.1|MF700119.1|MF700118.1|MF700117.1|MF700116.1|MF700115.1|MF700114.1|MF700113.1|MF700112.1|MF700111.1|MF700110.1|MF700109.1|MF700108.1|MF700107.1|MF700106.1|MF700105.1|MF700104.1|MF700103.1|MF700102.1|MF700101.1|MF700100.1|MF700099.1|MF700098.1|MF700097.1|MF700096.1|MF700095.1|MF700094.1|MF700093.1|MF700092.1|MF700091.1|MF700090.1|MF700089.1|MF700088.1|MF700087.1|MF700086.1|MF700085.1|MF700084.1|MF700083.1|MF700082.1|MF700081.1|MF700080.1|MF700079.1|MF700078.1|MF700077.1|MF700076.1|MF700075.1|MF700074.1|MF700073.1|MF700072.1|MF700071.1|MF700070.1|MF700069.1|MF700068.1|MF700067.1|MF700066.1|MF700065.1|MF700064.1|MF700063.1|MF700062.1|MF700061.1|MF700060.1|MF700059.1|MF700058.1|MF700057.1|MF700056.1|MF700055.1|MF700054.1|MF700053.1|MF700052.1|MF700051.1|MF700050.1|MF700049.1|MF700048.1|MF700047.1|MF700046.1|MF700045.1|MF700044.1|MF700043.1|MF700042.1|MF700041.1|MF700040.1|MF700039.1|MF700038.1|MF700037.1|MF700036.1|MF700035.1|MF700034.1|MF700033.1|MF700032.1|MF700031.1|MF700030.1|MF700029.1|MF700028.1|MF700027.1|MF700026.1|MF700025.1|MF700024.1|MF700023.1|MF700022.1|MF700021.1|MF700020.1|MF700019.1|MF700018.1|MF700017.1|MF700016.1|MF700015.1|MF700014.1|MF700013.1|MF700012.1|MF700011.1|MF700010.1|MF700009.1|MF700008.1|MF700007.1|MF700006.1|MF700005.1|MF700004.1|MF700003.1|MF700002.1|MF700001.1|MF700000.1|MF699999.1|MF699998.1|MF699997.1|MF699996.1|MF699995.1|MF699994.1|MF699993.1|MF699992.1|MF699991.1|MF699990.1|MF699989.1|MF699988.1|MF699987.1|MF699986.1|MF699985.1|MF699984.1|MF699983.1|MF699982.1|MF699981.1|MF699980.1|MF699979.1|MF699978.1|MF699977.1|MF699976.1|MF699975.1|MF699974.1|MF699973.1|MF699972.1|MF699971.1|MF699970.1|MF699969.1|MF699968.1|MF699967.1|MF699966.1|MF699965.1|MF699964.1|MF699963.1|MF699962.1|MF699961.1|MF699960.1|MF699959.1|MF699958.1|MF699957.1|MF699956.1|MF699955.1|MF699954.1|MF699953.1|MF699952.1|MF699951.1|MF699950.1|MF699949.1|MF699948.1|MF699947.1|MF699946.1|MF699945.1|MF699944.1|MF699943.1|MF699942.1|MF699941.1|MF699940.1|MF699939.1|MF699938.1|MF699937.1|MF699936.1|MF699935.1|MF699934.1|MF699933.1|MF699932.1|MF699931.1|MF699930.1|MF699929.1|MF699928.1|MF699927.1|MF699926.1|MF699925.1|MF699924.1|MF699923.1|MF699922.1|MF699921.1|MF699920.1|MF699919.1|MF699918.1|MF699917.1|MF699916.1|MF699915.1|MF699914.1|MF699913.1|MF699912.1|MF699911.1|MF699910.1|MF699909.1|MF699908.1|MF699907.1|MF699906.1|MF699905.1|MF699904.1|MF699903.1|MF699902.1|MF699901.1|MF699900.1|MF699899.1|MF699898.1|MF699897.1|MF699896.1|MF699895.1|MF699894.1|MF699893.1|MF699892.1|MF699891.1|MF699890.1|MF699889.1|MF699888.1|MF699887.1|MF699886.1|MF699885.1|MF699884.1|MF699883.1|MF699882.1|MF699881.1|MF699880.1|MF699879.1|MF699878.1|MF699877.1|MF699876.1|MF699875.1|MF699874.1|MF699873.1|MF699872.1|MF699871.1|MF699870.1|MF699869.1|MF699868.1|MF699867.1|MF699866.1|MF699865.1|MF699864.1|MF699863.1|MF699862.1|MF699861.1|MF699860.1|MF699859.1|MF699858.1|MF699857.1|MF699856.1|MF699855.1|MF699854.1|MF699853.1|MF699852.1|MF699851.1|MF699850.1|MF699849.1|MF699848.1|MF699847.1|MF699846.1|MF699845.1|MF699844.1|MF699843.1|MF699842.1|MF699841.1|MF699840.1|MF699839.1|MF699838.1|MF699837.1|MF699836.1|MF699835.1|MF699834.1|MF699833.1|MF699832.1|MF699831.1|MF699830.1|MF699829.1|MF699828.1|MF699827.1|MF699826.1|MF699825.1|MF699824.1|MF699823.1|MF699822.1|MF699821.1|MF699820.1|MF699819.1|MF699818.1|MF699817.1|MF699816.1|MF699815.1|MF699814.1|MF699813.1|MF699812.1|MF699811.1|MF699810.1|MF699809.1|MF699808.1|MF699807.1|MF699806.1|MF699805.1|MF699804.1|MF699803.1|MF699802.1|MF699801.1|MF699800.1|MF699799.1|MF699798.1|MF699797.1|MF699796.1|MF699795.1|MF699794.1|MF699793.1|MF699792.1|MF699791.1|MF699790.1|MF699789.1|MF699788.1|MF699787.1|MF699786.1|MF699785.1|MF699784.1|MF699783.1|MF699782.1|MF699781.1|MF699780.1|MF699779.1|MF699778.1|MF699777.1|MF699776.1|MF699775.1|MF699774.1|MF699773.1|MF699772.1|MF699771.1|MF699770.1|MF699769.1|MF699768.1|MF699767.1|MF699766.1|MF699765.1|MF699764.1|MF699763.1|MF699762.1|MF699761.1|MF699760.1|MF699759.1|MF699758.1|MF699757.1|MF699756.1|MF699755.1|MF699754.1|MF699753.1|MF699752.1|MF699751.1|MF699750.1|MF699749.1|MF699748.1|MF699747.1|MF699746.1|MF699745.1|MF699744.1|MF699743.1|MF699742.1|MF699741.1|MF699740.1|MF699739.1|MF699738.1|MF699737.1|MF699736.1|MF699735.1|MF699734.1|MF699733.1|MF699732.1|MF699731.1|MF699730.1|MF699729.1|MF699728.1|MF699727.1|MF699726.1|MF699725.1|MF699724.1|MF699723.1|MF699722.1|MF699721.1|MF699720.1|MF699719.1|MF699718.1|MF699717.1|MF699716.1|MF699715.1|MF699714.1|MF699713.1|MF699712.1|MF699711.1|MF699710.1|MF699709.1|MF699708.1|MF699707.1|MF699706.1|MF699705.1|MF699704.1|MF699703.1|MF699702.1|MF699701.1|MF699700.1|MF699699.1|MF699698.1|MF699697.1|MF699696.1|MF699695.1|MF699694.1|MF699693.1|MF699692.1|MF699691.1|MF699690.1|MF699689.1|MF699688.1|MF699687.1|MF699686.1|MF699685.1|MF699684.1|MF699683.1|MF699682.1|MF699681.1|MF699680.1|MF699679.1|MF699678.1|MF699677.1|MF699676.1|MF699675.1|MF699674.1|MF699673.1|MF699672.1|MF699671.1|MF699670.1|MF699669.1|MF699668.1|MF699667.1|MF699666.1|MF699665.1|MF699664.1|MF699663.1|MF699662.1|MF699661.1|MF699660.1|MF699659.1|MF699658.1|MF699657.1|MF699656.1|MF699655.1|MF699654.1|MF699653.1|MF699652.1|MF699651.1|MF699650.1|MF699649.1|MF699648.1|MF699647.1|MF699646.1|MF699645.1|MF699644.1|MF699643.1|MF699642.1|MF699641.1|MF699640.1|MF699639.1|MF699638.1|MF699637.1|MF699636.1|MF699635.1|MF699634.1|MF699633.1|MF699632.1|MF699631.1|MF699630.1|MF699629.1|MF699628.1|MF699627.1|MF699626.1|MF699625.1|MF699624.1|MF699623.1|MF699622.1|MF699621.1|MF699620.1|MF699619.1|MF699618.1|MF699617.1|MF699616.1|MF699615.1|MF699614.1|MF699613.1|MF699612.1|MF699611.1|MF699610.1|MF699609.1|MF699608.1|MF699607.1|MF699606.1|MF699605.1|MF699604.1|MF699603.1|MF699602.1|MF699601.1|MF699600.1|MF699599.1|MF699598.1|MF699597.1|MF699596.1|MF699595.1|MF699594.1|MF699593.1|MF699592.1|MF699591.1|MF699590.1|MF699589.1|MF699588.1|MF699587.1|MF699586.1|MF699585.1|MF699584.1|MF699583.1|MF699582.1|MF699581.1|MF699580.1|MF699579.1|MF699578.1|MF699577.1|MF699576.1|MF699575.1|MF699574.1|MF699573.1|MF699572.1|MF699571.1|MF699570.1|MF699569.1|MF699568.1|MF699567.1|MF699566.1|MF699565.1|MF699564.1|MF699563.1|MF699562.1|MF699561.1|MF699560.1|MF699559.1|MF699558.1|MF699557.1|MF699556.1|MF699555.1|MF699554.1|MF699553.1|MF699552.1|MF699551.1|MF699550.1|MF699549.1|MF699548.1|MF699547.1|MF699546.1|MF699545.1|MF699544.1|MF699543.1|MF699542.1|MF699541.1|MF699540.1|MF699539.1|MF699538.1|MF699537.1|MF699536.1|MF699535.1|MF699534.1|MF699533.1|MF699532.1|MF699531.1|MF699530.1|MF699529.1|MF699528.1|MF699527.1|MF699526.1|MF699525.1|MF699524.1|MF699523.1|MF699522.1|MF699521.1|MF699520.1|MF699519.1|MF699518.1|MF699517.1|MF699516.1|MF699515.1|MF699514.1|MF699513.1|MF699512.1|MF699511.1|MF699510.1|MF699509.1|MF699508.1|MF699507.1|MF699506.1|MF699505.1|MF699504.1|MF699503.1|MF699502.1|MF699501.1|MF699500.1|MF699499.1|MF699498.1|MF699497.1|MF699496.1|MF699495.1|MF699494.1|MF699493.1|MF699492.1|MF699491.1|MF699490.1|MF699489.1|MF699488.1|MF699487.1|MF699486.1|MF699485.1|MF699484.1|MF699483.1|MF699482.1|MF699481.1|MF699480.1|MF699479.1|MF699478.1|MF699477.1|MF699476.1|MF699475.1|MF699474.1|MF699473.1|MF699472.1|MF699471.1|MF699470.1|MF699469.1|MF699468.1|MF699467.1|MF699466.1|MF699465.1|MF699464.1|MF699463.1|MF699462.1|MF699461.1|MF699460.1|MF699459.1|MF699458.1|MF699457.1|MF699456.1|MF699455.1|MF699454.1|MF699453.1|MF699452.1|MF699451.1|MF699450.1|MF699449.1|MF699448.1|MF699447.1|MF699446.1|MF699445.1|MF699444.1|MF699443.1|MF699442.1|MF699441.1|MF699440.1|MF699439.1|MF699438.1|MF699437.1|MF699436.1|MF699435.1|MF699434.1|MF699433.1|MF699432.1|MF699431.1|MF699430.1|MF699429.1|MF699428.1|MF699427.1|MF699426.1|MF699425.1|MF699424.1|MF699423.1|MF699422.1|MF699421.1|MF699420.1|MF699419.1|MF699418.1|MF699417.1|MF699416.1|MF699415.1|MF699414.1|MF699413.1|MF699412.1|MF699411.1|MF699410.1|MF699409.1|MF699408.1|MF699407.1|MF699406.1|MF699405.1|MF699404.1|MF699403.1|MF699402.1|MF699401.1|MF699400.1|MF699399.1|MF699398.1|MF699397.1|MF699396.1|MF699395.1|MF699394.1|MF699393.1|MF699392.1|MF699391.1|MF699390.1|MF699389.1|MF699388.1|MF699387.1|MF699386.1|MF699385.1|MF699384.1|MF699383.1|MF699382.1|MF699381.1|MF699380.1|MF699379.1|MF699378.1|MF699377.1|MF699376.1|MF699375.1|MF699374.1|MF699373.1|MF699372.1|MF699371.1|MF699370.1|MF699369.1|MF699368.1|MF699367.1|MF699366.1|MF699365.1|MF699364.1|MF699363.1|MF699362.1|MF699361.1|MF699360.1|MF699359.1|MF699358.1|MF699357.1|MF699356.1|MF699355.1|MF699354.1|MF699353.1|MF699352.1|MF699351.1|MF699350.1|MF699349.1|MF699348.1|MF699347.1|MF699346.1|MF699345.1|MF699344.1|MF699343.1|MF699342.1|MF699341.1|MF699340.1|MF699339.1|MF699338.1|MF699337.1|MF699336.1|MF699335.1|MF699334.1|MF699333.1|MF699332.1|MF699331.1|MF699330.1|MF699329.1|MF699328.1|MF699327.1|MF699326.1|MF699325.1|MF699324.1|MF699323.1|MF699322.1|MF699321.1|MF699320.1|MF699319.1|MF699318.1|MF699317.1|MF699316.1|MF699315.1|MF699314.1|MF699313.1|MF699312.1|MF699311.1|MF699310.1|MF699309.1|MF699308.1|MF699307.1|MF699306.1|MF699305.1|MF699304.1|MF699303.1|MF699302.1|MF699301.1|MF699300.1|MF699299.1|MF699298.1|MF699297.1|MF699296.1|MF699295.1|MF699294.1|MF699293.1|MF699292.1|MF699291.1|MF699290.1|MF699289.1|MF699288.1|MF699287.1|MF699286.1|MF699285.1|MF699284.1|MF699283.1|MF699282.1|MF699281.1|MF699280.1|MF699279.1|MF699278.1|MF699277.1|MF699276.1|MF699275.1|MF699274.1|MF699273.1|MF699272.1|MF699271.1|MF699270.1|MF699269.1|MF699268.1|MF699267.1|MF699266.1|MF699265.1|MF699264.1|MF699263.1|MF699262.1|MF699261.1|MF699260.1|MF699259.1|MF699258.1|MF699257.1|MF699256.1|MF699255.1|MF699254.1|MF699253.1|MF699252.1|MF699251.1|MF699250.1|MF699249.1|MF699248.1|MF699247.1|MF699246.1|MF699245.1|MF699244.1|MF699243.1|MF699242.1|MF699241.1|MF699240.1|MF699239.1|MF699238.1|MF699237.1|MF699236.1|MF699235.1|MF699234.1|MF699233.1|MF699232.1|MF699231.1|MF699230.1|MF699229.1|MF699228.1|MF699227.1|MF699226.1|MF699225.1|MF699224.1|MF699223.1|MF699222.1|MF699221.1|MF699220.1|MF699219.1|MF699218.1|MF699217.1|MF699216.1|MF699215.1|MF699214.1|MF699213.1|MF699212.1|MF699211.1|MF699210.1|MF699209.1|MF699208.1|MF699207.1|MF699206.1|MF699205.1|MF699204.1|MF699203.1|MF699202.1|MF699201.1|MF699200.1|MF699199.1|MF699198.1|MF699197.1|MF699196.1|MF699195.1|MF699194.1|MF699193.1|MF699192.1|MF699191.1|MF699190.1|MF699189.1|MF699188.1|MF699187.1|MF699186.1|MF699185.1|MF699184.1|MF699183.1|MF699182.1|MF699181.1|MF699180.1|MF699179.1|MF699178.1|MF699177.1|MF699176.1|MF699175.1|MF699174.1|MF699173.1|MF699172.1|MF699171.1|MF699170.1|MF699169.1|MF699168.1|MF699167.1|MF699166.1|MF699165.1|MF699164.1|MF699163.1|MF699162.1|MF699161.1|MF699160.1|MF699159.1|MF699158.1|MF699157.1|MF699156.1|MF699155.1|MF699154.1|MF699153.1|MF699152.1|MF699151.1|MF699150.1|MF699149.1|MF699148.1|MF699147.1|MF699146.1|MF699145.1|MF699144.1|MF699143.1|MF699142.1|MF699141.1|MF699140.1|MF699139.1|MF699138.1|MF699137.1|MF699136.1|MF699135.1|MF699134.1|MF699133.1|MF699132.1|MF699131.1|MF699130.1|MF699129.1|MF699128.1|MF699127.1|MF699126.1|MF699125.1|MF699124.1|MF699123.1|MF699122.1|MF699121.1|MF699120.1|MF699119.1|MF699118.1|MF699117.1|MF699116.1|MF699115.1|MF699114.1|MF699113.1|MF699112.1|MF699111.1|MF699110.1|MF699109.1|MF699108.1|MF699107.1|MF699106.1|MF699105.1|MF699104.1|MF699103.1|MF699102.1|MF699101.1|MF699100.1|MF699099.1|MF699098.1|MF699097.1|MF699096.1|MF699095.1|MF699094.1|MF699093.1|MF699092.1|MF699091.1|MF699090.1|MF699089.1|MF699088.1|MF699087.1|MF699086.1|MF699085.1|MF699084.1|MF699083.1|MF699082.1|MF699081.1|MF699080.1|MF699079.1|MF699078.1|MF699077.1|MF699076.1|MF699075.1|MF699074.1|MF699073.1|MF699072.1|MF699071.1|MF699070.1|MF699069.1|MF699068.1|MF699067.1|MF699066.1|MF699065.1|MF699064.1|MF699063.1|MF699062.1|MF699061.1|MF699060.1|MF699059.1|MF699058.1|MF699057.1|MF699056.1|MF699055.1|MF699054.1|MF699053.1|MF699052.1|MF699051.1|MF699050.1|MF699049.1|MF699048.1|MF699047.1|MF699046.1|MF699045.1|MF699044.1|MF699043.1|MF699042.1|MF699041.1|MF699040.1|MF699039.1|MF699038.1|MF699037.1|MF699036.1|MF699035.1|MF699034.1|MF699033.1|MF699032.1|MF699031.1|MF699030.1|MF699029.1|MF699028.1|MF699027.1|MF699026.1|MF699025.1|MF699024.1|MF699023.1|MF699022.1|MF699021.1|MF699020.1|MF699019.1|MF699018.1|MF699017.1|MF699016.1|MF699015.1|MF699014.1|MF699013.1|MF699012.1|MF699011.1|MF699010.1|MF699009.1|MF699008.1|MF699007.1|MF699006.1|MF699005.1|MF699004.1|MF699003.1|MF699002.1|MF699001.1|MF699000.1|MF698999.1|MF698998.1|MF698997.1|MF698996.1|MF698995.1|MF698994.1|MF698993.1|MF698992.1|MF698991.1|MF698990.1|MF698989.1|MF698988.1|MF698987.1|MF698986.1|MF698985.1|MF698984.1|MF698983.1|MF698982.1|MF698981.1|MF698980.1|MF698979.1|MF698978.1|MF698977.1|MF698976.1|MF698975.1|MF698974.1|MF698973.1|MF698972.1|MF698971.1|MF698970.1|MF698969.1|MF698968.1|MF698967.1|MF698966.1|MF698965.1|MF698964.1|MF698963.1|MF698962.1|MF698961.1|MF698960.1|MF698959.1|MF698958.1|MF698957.1|MF698956.1|MF698955.1|MF698954.1|MF698953.1|MF698952.1|MF698951.1|MF698950.1|MF698949.1|MF698948.1|MF698947.1|MF698946.1|MF698945.1|MF698944.1|MF698943.1|MF698942.1|MF698941.1|MF698940.1|MF698939.1|MF698938.1|MF698937.1|MF698936.1|MF698935.1|MF698934.1|MF698933.1|MF698932.1|MF698931.1|MF698930.1|MF698929.1|MF698928.1|MF698927.1|MF698926.1|MF698925.1|MF698924.1|MF698923.1|MF698922.1|MF698921.1|MF698920.1|MF698919.1|MF698918.1|MF698917.1|MF698916.1|MF698915.1|MF698914.1|MF698913.1|MF698912.1|MF698911.1|MF698910.1|MF698909.1|MF698908.1|MF698907.1|MF698906.1|MF698905.1|MF698904.1|MF698903.1|MF698902.1|MF698901.1|MF698900.1|MF698899.1|MF698898.1|MF698897.1|MF698896.1|MF698895.1|MF698894.1|MF698893.1|MF698892.1|MF698891.1|MF698890.1|MF698889.1|MF698888.1|MF698887.1|MF698886.1|MF698885.1|MF698884.1|MF698883.1|MF698882.1|MF698881.1|MF698880.1|MF698879.1|MF698878.1|MF698877.1|MF698876.1|MF698875.1|MF698874.1|MF698873.1|MF698872.1|MF698871.1|MF698870.1|MF698869.1|MF698868.1|MF698867.1|MF698866.1|MF698865.1|MF698864.1|MF698863.1|MF698862.1|MF698861.1|MF698860.1|MF698859.1|MF698858.1|MF698857.1|MF698856.1|MF698855.1|MF698854.1|MF698853.1|MF698852.1|MF698851.1|MF698850.1|MF698849.1|MF698848.1|MF698847.1|MF698846.1|MF698845.1|MF698844.1|MF698843.1|MF698842.1|MF698841.1|MF698840.1|MF698839.1|MF698838.1|MF698837.1|MF698836.1|MF698835.1|MF698834.1|MF698833.1|MF698832.1|MF698831.1|MF698830.1|MF698829.1|MF698828.1|MF698827.1|MF698826.1|MF698825.1|MF698824.1|MF698823.1|MF698822.1|MF698821.1|MF698820.1|MF698819.1|MF698818.1|MF698817.1|MF698816.1|MF698815.1|MF698814.1|MF698813.1|MF698812.1|MF698811.1|MF698810.1|MF698809.1|MF698808.1|MF698807.1|MF698806.1|MF698805.1|MF698804.1|MF698803.1|MF698802.1|MF698801.1|MF698800.1|MF698799.1|MF698798.1|MF698797.1|MF698796.1|MF698795.1|MF698794.1|MF698793.1|MF698792.1|MF698791.1|MF698790.1|MF698789.1|MF698788.1|MF698787.1|MF698786.1|MF698785.1|MF698784.1|MF698783.1|MF698782.1|MF698781.1|MF698780.1|MF698779.1|MF698778.1|MF698777.1|MF698776.1|MF698775.1|MF698774.1|MF698773.1|MF698772.1|MF698771.1|MF698770.1|MF698769.1|MF698768.1|MF698767.1|MF698766.1|MF698765.1|MF698764.1|MF698763.1|MF698762.1|MF698761.1|MF698760.1|MF698759.1|MF698758.1|MF698757.1|MF698756.1|MF698755.1|MF698754.1|MF698753.1|MF698752.1|MF698751.1|MF698750.1|MF698749.1|MF698748.1|MF698747.1|MF698746.1|MF698745.1|MF698744.1|MF698743.1|MF698742.1|MF698741.1|MF698740.1|MF698739.1|MF698738.1|MF698737.1|MF698736.1|MF698735.1|MF698734.1|MF698733.1|MF698732.1|MF698731.1|MF698730.1|MF698729.1|MF698728.1|MF698727.1|MF698726.1|MF698725.1|MF698724.1|MF698723.1|MF698722.1|MF698721.1|MF698720.1|MF698719.1|MF698718.1|MF698717.1|MF698716.1|MF698715.1|MF698714.1|MF698713.1|MF698712.1|MF698711.1|MF698710.1|MF698709.1|MF698708.1|MF698707.1|MF698706.1|MF698705.1|MF698704.1|MF698703.1|MF698702.1|MF698701.1|MF698700.1|MF698699.1|MF698698.1|MF698697.1|MF698696.1|MF698695.1|MF698694.1|MF698693.1|MF698692.1|MF698691.1|MF698690.1|MF698689.1|MF698688.1|MF698687.1|MF698686.1|MF698685.1|MF698684.1|MF698683.1|MF698682.1|MF698681.1|MF698680.1|MF698679.1|MF698678.1|MF698677.1|MF698676.1|MF698675.1|MF698674.1|MF698673.1|MF698672.1|MF698671.1|MF698670.1|MF698669.1|MF698668.1|MF698667.1|MF698666.1|MF698665.1|MF698664.1|MF698663.1|MF698662.1|MF698661.1|MF698660.1|MF698659.1|MF698658.1|MF698657.1|MF698656.1|MF698655.1|MF698654.1|MF698653.1|MF698652.1|MF698651.1|MF698650.1|MF698649.1|MF698648.1|MF698647.1|MF698646.1|MF698645.1|MF698644.1|MF698643.1|MF698642.1|MF698641.1|MF698640.1|MF698639.1|MF698638.1|MF698637.1|MF698636.1|MF698635.1|MF698634.1|MF698633.1|MF698632.1|MF698631.1|MF698630.1|MF698629.1|MF698628.1|MF698627.1|MF698626.1|MF698625.1|MF698624.1|MF698623.1|MF698622.1|MF698621.1|MF698620.1|MF698619.1|MF698618.1|MF698617.1|MF698616.1|MF698615.1|MF698614.1|MF698613.1|MF698612.1|MF698611.1|MF698610.1|MF698609.1|MF698608.1|MF698607.1|MF698606.1|MF698605.1|MF698604.1|MF698603.1|MF698602.1|MF698601.1|MF698600.1|MF698599.1|MF698598.1|MF698597.1|MF698596.1|MF698595.1|MF698594.1|MF698593.1|MF698592.1|MF698591.1|MF698590.1|MF698589.1|MF698588.1|MF698587.1|MF698586.1|MF698585.1|MF698584.1|MF698583.1|MF698582.1|MF698581.1|MF698580.1|MF698579.1|MF698578.1|MF698577.1|MF698576.1|MF698575.1|MF698574.1|MF698573.1|MF698572.1|MF698571.1|MF698570.1|MF698569.1|MF698568.1|MF698567.1|MF698566.1|MF698565.1|MF698564.1|MF698563.1|MF698562.1|MF698561.1|MF698560.1|MF698559.1|MF698558.1|MF698557.1|MF698556.1|MF698555.1|MF698554.1|MF698553.1|MF698552.1|MF698551.1|MF698550.1|MF698549.1|MF698548.1|MF698547.1|MF698546.1|MF698545.1|MF698544.1|MF698543.1|MF698542.1|MF698541.1|MF698540.1|MF698539.1|MF698538.1|MF698537.1|MF698536.1|MF698535.1|MF698534.1|MF698533.1|MF698532.1|MF698531.1|MF698530.1|MF698529.1|MF698528.1|MF698527.1|MF698526.1|MF698525.1|MF698524.1|MF698523.1|MF698522.1|MF698521.1|MF698520.1|MF698519.1|MF698518.1|MF698517.1|MF698516.1|MF698515.1|MF698514.1|MF698513.1|MF698512.1|MF698511.1|MF698510.1|MF698509.1|MF698508.1|MF698507.1|MF698506.1|MF698505.1|MF698504.1|MF698503.1|MF698502.1|MF698501.1|MF698500.1|MF698499.1|MF698498.1|MF698497.1|MF698496.1|MF698495.1|MF698494.1|MF698493.1|MF698492.1|MF698491.1|MF698490.1|MF698489.1|MF698488.1|MF698487.1|MF698486.1|MF698485.1|MF698484.1|MF698483.1|MF698482.1|MF698481.1|MF698480.1|MF698479.1|MF698478.1|MF698477.1|MF698476.1|MF698475.1|MF698474.1|MF698473.1|MF698472.1|MF698471.1|MF698470.1|MF698469.1|MF698468.1|MF698467.1|MF698466.1|MF698465.1|MF698464.1|MF698463.1|MF698462.1|MF698461.1|MF698460.1|MF698459.1|MF698458.1|MF698457.1|MF698456.1|MF698455.1|MF698454.1|MF698453.1|MF698452.1|MF698451.1|MF698450.1|MF698449.1|MF698448.1|MF698447.1|MF698446.1|MF698445.1|MF698444.1|MF698443.1|MF698442.1|MF698441.1|MF698440.1|MF698439.1|MF698438.1|MF698437.1|MF698436.1|MF698435.1|MF698434.1|MF698433.1|MF698432.1|MF698431.1|MF698430.1|MF698429.1|MF698428.1|MF698427.1|MF698426.1|MF698425.1|MF698424.1|MF698423.1|MF698422.1|MF698421.1|MF698420.1|MF698419.1|MF698418.1|MF698417.1|MF698416.1|MF698415.1|MF698414.1|MF698413.1|MF698412.1|MF698411.1|MF698410.1|MF698409.1|MF698408.1|MF698407.1|MF698406.1|MF698405.1|MF698404.1|MF698403.1|MF698402.1|MF698401.1|MF698400.1|MF698399.1|MF698398.1|MF698397.1|MF698396.1|MF698395.1|MF698394.1|MF698393.1|MF698392.1|MF698391.1|MF698390.1|MF698389.1|MF698388.1|MF698387.1|MF698386.1|MF698385.1|MF698384.1|MF698383.1|MF698382.1|MF698381.1|MF698380.1|MF698379.1|MF698378.1|MF698377.1|MF698376.1|MF698375.1|MF698374.1|MF698373.1|MF698372.1|MF698371.1|MF698370.1|MF698369.1|MF698368.1|MF698367.1|MF698366.1|MF698365.1|MF698364.1|MF698363.1|MF698362.1|MF698361.1|MF698360.1|MF698359.1|MF698358.1|MF698357.1|MF698356.1|MF698355.1|MF698354.1|MF698353.1|MF698352.1|MF698351.1|MF698350.1|MF698349.1|MF698348.1|MF698347.1|MF698346.1|MF698345.1|MF698344.1|MF698343.1|MF698342.1|MF698341.1|MF698340.1|MF698339.1|MF698338.1|MF698337.1|MF698336.1|MF698335.1|MF698334.1|MF698333.1|MF698332.1|MF698331.1|MF698330.1|MF698329.1|MF698328.1|MF698327.1|MF698326.1|MF698325.1|MF698324.1|MF698323.1|MF698322.1|MF698321.1|MF698320.1|MF698319.1|MF698318.1|MF698317.1|MF698316.1|MF698315.1|MF698314.1|MF698313.1|MF698312.1|MF698311.1|MF698310.1|MF698309.1|MF698308.1|MF698307.1|MF698306.1|MF698305.1|MF698304.1|MF698303.1|MF698302.1|MF698301.1|MF698300.1|MF698299.1|MF698298.1|MF698297.1|MF698296.1|MF698295.1|MF698294.1|MF698293.1|MF698292.1|MF698291.1|MF698290.1|MF698289.1|MF698288.1|MF698287.1|MF698286.1|MF698285.1|MF698284.1|MF698283.1|MF698282.1|MF698281.1|MF698280.1|MF698279.1|MF698278.1|MF698277.1|MF698276.1|MF698275.1|MF698274.1|MF698273.1|MF698272.1|MF698271.1|MF698270.1|MF698269.1|MF698268.1|MF698267.1|MF698266.1|MF698265.1|MF698264.1|MF698263.1|MF698262.1|MF698261.1|MF698260.1|MF698259.1|MF698258.1|MF698257.1|MF698256.1|MF698255.1|MF698254.1|MF698253.1|MF698252.1|MF698251.1|MF698250.1|MF698249.1|MF698248.1|MF698247.1|MF698246.1|MF698245.1|MF698244.1|MF698243.1|MF698242.1|MF698241.1|MF698240.1|MF698239.1|MF698238.1|MF698237.1|MF698236.1|MF698235.1|MF698234.1|MF698233.1|MF698232.1|MF698231.1|MF698230.1|MF698229.1|MF698228.1|MF698227.1|MF698226.1|MF698225.1|MF698224.1|MF698223.1|MF698222.1|MF698221.1|MF698220.1|MF698219.1|MF698218.1|MF698217.1|MF698216.1|MF698215.1|MF698214.1|MF698213.1|MF698212.1|MF698211.1|MF698210.1|MF698209.1|MF698208.1|MF698207.1|MF698206.1|MF698205.1|MF698204.1|MF698203.1|MF698202.1|MF698201.1|MF698200.1|MF698199.1|MF698198.1|MF698197.1|MF698196.1|MF698195.1|MF698194.1|MF698193.1|MF698192.1|MF698191.1|MF698190.1|MF698189.1|MF698188.1|MF698187.1|MF698186.1|MF698185.1|MF698184.1|MF698183.1|MF698182.1|MF698181.1|MF698180.1|MF698179.1|MF698178.1|MF698177.1|MF698176.1|MF698175.1|MF698174.1|MF698173.1|MF698172.1|MF698171.1|MF698170.1|MF698169.1|MF698168.1|MF698167.1|MF698166.1|MF698165.1|MF698164.1|MF698163.1|MF698162.1|MF698161.1|MF698160.1|MF698159.1|MF698158.1|MF698157.1|MF698156.1|MF698155.1|MF698154.1|MF698153.1|MF698152.1|MF698151.1|MF698150.1|MF698149.1|MF698148.1|MF698147.1|MF698146.1|MF698145.1|MF698144.1|MF698143.1|MF698142.1|MF698141.1|MF698140.1|MF698139.1|MF698138.1|MF698137.1|MF698136.1|MF698135.1|MF698134.1|MF698133.1|MF698132.1|MF698131.1|MF698130.1|MF698129.1|MF698128.1|MF698127.1|MF698126.1|MF698125.1|MF698124.1|MF698123.1|MF698122.1|MF698121.1|MF698120.1|MF698119.1|MF698118.1|MF698117.1|MF698116.1|MF698115.1|MF698114.1|MF698113.1|MF698112.1|MF698111.1|MF698110.1|MF698109.1|MF698108.1|MF698107.1|MF698106.1|MF698105.1|MF698104.1|MF698103.1|MF698102.1|MF698101.1|MF698100.1|MF698099.1|MF698098.1|MF698097.1|MF698096.1|MF698095.1|MF698094.1|MF698093.1|MF698092.1|MF698091.1|MF698090.1|MF698089.1|MF698088.1|MF698087.1|MF698086.1|MF698085.1|MF698084.1|MF698083.1|MF698082.1|MF698081.1|MF698080.1|MF698079.1|MF698078.1|MF698077.1|MF698076.1|MF698075.1|MF698074.1|MF698073.1|MF698072.1|MF698071.1|MF698070.1|MF698069.1|MF698068.1|MF698067.1|MF698066.1|MF698065.1|MF698064.1|MF698063.1|MF698062.1|MF698061.1|MF698060.1|MF698059.1|MF698058.1|MF698057.1|MF698056.1|MF698055.1|MF698054.1|MF698053.1|MF698052.1|MF698051.1|MF698050.1|MF698049.1|MF698048.1|MF698047.1|MF698046.1|MF698045.1|MF698044.1|MF698043.1|MF698042.1|MF698041.1|MF698040.1|MF698039.1|MF698038.1|MF698037.1|MF698036.1|MF698035.1|MF698034.1|MF698033.1|MF698032.1|MF698031.1|MF698030.1|MF698029.1|MF698028.1|MF698027.1|MF698026.1|MF698025.1|MF698024.1|MF698023.1|MF698022.1|MF698021.1|MF698020.1|MF698019.1|MF698018.1|MF698017.1|MF698016.1|MF698015.1|MF698014.1|MF698013.1|MF698012.1|MF698011.1|MF698010.1|MF698009.1|MF698008.1|MF698007.1|MF698006.1|MF698005.1|MF698004.1|MF698003.1|MF698002.1|MF698001.1|MF698000.1|MF697999.1|MF697998.1|MF697997.1|MF697996.1|MF697995.1|MF697994.1|MF697993.1|MF697992.1|MF697991.1|MF697990.1|MF697989.1|MF697988.1|MF697987.1|MF697986.1|MF697985.1|MF697984.1|MF697983.1|MF697982.1|MF697981.1|MF697980.1|MF697979.1|MF697978.1|MF697977.1|MF697976.1|MF697975.1|MF697974.1|MF697973.1|MF697972.1|MF697971.1|MF697970.1|MF697969.1|MF697968.1|MF697967.1|MF697966.1|MF697965.1|MF697964.1|MF697963.1|MF697962.1|MF697961.1|MF697960.1|MF697959.1|MF697958.1|MF697957.1|MF697956.1|MF697955.1|MF697954.1|MF697953.1|MF697952.1|MF697951.1|MF697950.1|MF697949.1|MF697948.1|MF697947.1|MF697946.1|MF697945.1|MF697944.1|MF697943.1|MF697942.1|MF697941.1|MF697940.1|MF697939.1|MF697938.1|MF697937.1|MF697936.1|MF697935.1|MF697934.1|MF697933.1|MF697932.1|MF697931.1|MF697930.1|MF697929.1|MF697928.1|MF697927.1|MF697926.1|MF697925.1|MF697924.1|MF697923.1|MF697922.1|MF697921.1|MF697920.1|MF697919.1|MF697918.1|MF697917.1|MF697916.1|MF697915.1|MF697914.1|MF697913.1|MF697912.1|MF697911.1|MF697910.1|MF697909.1|MF697908.1|MF697907.1|MF697906.1|MF697905.1|MF697904.1|MF697903.1|MF697902.1|MF697901.1|MF697900.1|MF697899.1|MF697898.1|MF697897.1|MF697896.1|MF697895.1|MF697894.1|MF697893.1|MF697892.1|MF697891.1|MF697890.1|MF697889.1|MF697888.1|MF697887.1|MF697886.1|MF697885.1|MF697884.1|MF697883.1|MF697882.1|MF697881.1|MF697880.1|MF697879.1|MF697878.1|MF697877.1|MF697876.1|MF697875.1|MF697874.1|MF697873.1|MF697872.1|MF697871.1|MF697870.1|MF697869.1|MF697868.1|MF697867.1|MF697866.1|MF697865.1|MF697864.1|MF697863.1|MF697862.1|MF697861.1|MF697860.1|MF697859.1|MF697858.1|MF697857.1|MF697856.1|MF697855.1|MF697854.1|MF697853.1|MF697852.1|MF697851.1|MF697850.1|MF697849.1|MF697848.1|MF697847.1|MF697846.1|MF697845.1|MF697844.1|MF697843.1|MF697842.1|MF697841.1|MF697840.1|MF697839.1|MF697838.1|MF697837.1|MF697836.1|MF697835.1|MF697834.1|MF697833.1|MF697832.1|MF697831.1|MF697830.1|MF697829.1|MF697828.1|MF697827.1|MF697826.1|MF697825.1|MF697824.1|MF697823.1|MF697822.1|MF697821.1|MF697820.1|MF697819.1|MF697818.1|MF697817.1|MF697816.1|MF697815.1|MF697814.1|MF697813.1|MF697812.1|MF697811.1|MF697810.1|MF697809.1|MF697808.1|MF697807.1|MF697806.1|MF697805.1|MF697804.1|MF697803.1|MF697802.1|MF697801.1|MF697800.1|MF697799.1|MF697798.1|MF697797.1|MF697796.1|MF697795.1|MF697794.1|MF697793.1|MF697792.1|MF697791.1|MF697790.1|MF697789.1|MF697788.1|MF697787.1|MF697786.1|MF697785.1|MF697784.1|MF697783.1|MF697782.1|MF697781.1|MF697780.1|MF697779.1|MF697778.1|MF697777.1|MF697776.1|MF697775.1|MF697774.1|MF697773.1|MF697772.1|MF697771.1|MF697770.1|MF697769.1|MF697768.1|MF697767.1|MF697766.1|MF697765.1|MF697764.1|MF697763.1|MF697762.1|MF697761.1|MF697760.1|MF697759.1|MF697758.1|MF697757.1|MF697756.1|MF697755.1|MF697754.1|MF697753.1|MF697752.1|MF697751.1|MF697750.1|MF697749.1|MF697748.1|MF697747.1|MF697746.1|MF697745.1|MF697744.1|MF697743.1|MF697742.1|MF697741.1|MF697740.1|MF697739.1|MF697738.1|MF697737.1|MF697736.1|MF697735.1|MF697734.1|MF697733.1|MF697732.1|MF697731.1|MF697730.1|MF697729.1|MF697728.1|MF697727.1|MF697726.1|MF697725.1|MF697724.1|MF697723.1|MF697722.1|MF697721.1|MF697720.1|MF697719.1|MF697718.1|MF697717.1|MF697716.1|MF697715.1|MF697714.1|MF697713.1|MF697712.1|MF697711.1|MF697710.1|MF697709.1|MF697708.1|MF697707.1|MF697706.1|MF697705.1|MF697704.1|MF697703.1|MF697702.1|MF697701.1|MF697700.1|MF697699.1|MF697698.1|MF697697.1|MF697696.1|MF697695.1|MF697694.1|MF697693.1|MF697692.1|MF697691.1|MF697690.1|MF697689.1|MF697688.1|MF697687.1|MF697686.1|MF697685.1|MF697684.1|MF697683.1|MF697682.1|MF697681.1|MF697680.1|MF697679.1|MF697678.1|MF697677.1|MF697676.1|MF697675.1|MF697674.1|MF697673.1|MF697672.1|MF697671.1|MF697670.1|MF697669.1|MF697668.1|MF697667.1|MF697666.1|MF697665.1|MF697664.1|MF697663.1|MF697662.1|MF697661.1|MF697660.1|MF697659.1|MF697658.1|MF697657.1|MF697656.1|MF697655.1|MF697654.1|MF697653.1|MF697652.1|MF697651.1|MF697650.1|MF697649.1|MF697648.1|MF697647.1|MF697646.1|MF697645.1|MF697644.1|MF697643.1|MF697642.1|MF697641.1|MF697640.1|MF697639.1|MF697638.1|MF697637.1|MF697636.1|MF697635.1|MF697634.1|MF697633.1|MF697632.1|MF697631.1|MF697630.1|MF697629.1|MF697628.1|MF697627.1|MF697626.1|MF697625.1|MF697624.1|MF697623.1|MF697622.1|MF697621.1|MF697620.1|MF697619.1|MF697618.1|MF697617.1|MF697616.1|MF697615.1|MF697614.1|MF697613.1|MF697612.1|MF697611.1|MF697610.1|MF697609.1|MF697608.1|MF697607.1|MF697606.1|MF697605.1|MF697604.1|MF697603.1|MF697602.1|MF697601.1|MF697600.1|MF697599.1|MF697598.1|MF697597.1|MF697596.1|MF697595.1|MF697594.1|MF697593.1|MF697592.1|MF697591.1|MF697590.1|MF697589.1|MF697588.1|MF697587.1|MF697586.1|MF697585.1|MF697584.1|MF697583.1|MF697582.1|MF697581.1|MF697580.1|MF697579.1|MF697578.1|MF697577.1|MF697576.1|MF697575.1|MF697574.1|MF697573.1|MF697572.1|MF697571.1|MF697570.1|MF697569.1|MF697568.1|MF697567.1|MF697566.1|MF697565.1|MF697564.1|MF697563.1|MF697562.1|MF697561.1|MF697560.1|MF697559.1|MF697558.1|MF697557.1|MF697556.1|MF697555.1|MF697554.1|MF697553.1|MF697552.1|MF697551.1|MF697550.1|MF697549.1|MF697548.1|MF697547.1|MF697546.1|MF697545.1|MF697544.1|MF697543.1|MF697542.1|MF697541.1|MF697540.1|MF697539.1|MF697538.1|MF697537.1|MF697536.1|MF697535.1|MF697534.1|MF697533.1|MF697532.1|MF697531.1|MF697530.1|MF697529.1|MF697528.1|MF697527.1|MF697526.1|MF697525.1|MF697524.1|MF697523.1|MF697522.1|MF697521.1|MF697520.1|MF697519.1|MF697518.1|MF697517.1|MF697516.1|MF697515.1|MF697514.1|MF697513.1|MF697512.1|MF697511.1|MF697510.1|MF697509.1|MF697508.1|MF697507.1|MF697506.1|MF697505.1|MF697504.1|MF697503.1|MF697502.1|MF697501.1|MF697500.1|MF697499.1|MF697498.1|MF697497.1|MF697496.1|MF697495.1|MF697494.1|MF697493.1|MF697492.1|MF697491.1|MF697490.1|MF697489.1|MF697488.1|MF697487.1|MF697486.1|MF697485.1|MF697484.1|MF697483.1|MF697482.1|MF697481.1|MF697480.1|MF697479.1|MF697478.1|MF697477.1|MF697476.1|MF697475.1|MF697474.1|MF697473.1|MF697472.1|MF697471.1|MF697470.1|MF697469.1|MF697468.1|MF697467.1|MF697466.1|MF697465.1|MF697464.1|MF697463.1|MF697462.1|MF697461.1|MF697460.1|MF697459.1|MF697458.1|MF697457.1|MF697456.1|MF697455.1|MF697454.1|MF697453.1|MF697452.1|MF697451.1|MF697450.1|MF697449.1|MF697448.1|MF697447.1|MF697446.1|MF697445.1|MF697444.1|MF697443.1|MF697442.1|MF697441.1|MF697440.1|MF697439.1|MF697438.1|MF697437.1|MF697436.1|MF697435.1|MF697434.1|MF697433.1|MF697432.1|MF697431.1|MF697430.1|MF697429.1|MF697428.1|MF697427.1|MF697426.1|MF697425.1|MF697424.1|MF697423.1|MF697422.1|MF697421.1|MF697420.1|MF697419.1|MF697418.1|MF697417.1|MF697416.1|MF697415.1|MF697414.1|MF697413.1|MF697412.1|MF697411.1|MF697410.1|MF697409.1|MF697408.1|MF697407.1|MF697406.1|MF697405.1|MF697404.1|MF697403.1|MF697402.1|MF697401.1|MF697400.1|MF697399.1|MF697398.1|MF697397.1|MF697396.1|MF697395.1|MF697394.1|MF697393.1|MF697392.1|MF697391.1|MF697390.1|MF697389.1|MF697388.1|MF697387.1|MF697386.1|MF697385.1|MF697384.1|MF697383.1|MF697382.1|MF697381.1|MF697380.1|MF697379.1|MF697378.1|MF697377.1|MF697376.1|MF697375.1|MF697374.1|MF697373.1|MF697372.1|MF697371.1|MF697370.1|MF697369.1|MF697368.1|MF697367.1|MF697366.1|MF697365.1|MF697364.1|MF697363.1|MF697362.1|MF697361.1|MF697360.1|MF697359.1|MF697358.1|MF697357.1|MF697356.1|MF697355.1|MF697354.1|MF697353.1|MF697352.1|MF697351.1|MF697350.1|MF697349.1|MF697348.1|MF697347.1|MF697346.1|MF697345.1|MF697344.1|MF697343.1|MF697342.1|MF697341.1|MF697340.1|MF697339.1|MF697338.1|MF697337.1|MF697336.1|MF697335.1|MF697334.1|MF697333.1|MF697332.1|MF697331.1|MF697330.1|MF697329.1|MF697328.1|MF697327.1|MF697326.1|MF697325.1|MF697324.1|MF697323.1|MF697322.1|MF697321.1|MF697320.1|MF697319.1|MF697318.1|MF697317.1|MF697316.1|MF697315.1|MF697314.1|MF697313.1|MF697312.1|MF697311.1|MF697310.1|MF697309.1|MF697308.1|MF697307.1|MF697306.1|MF697305.1|MF697304.1|MF697303.1|MF697302.1|MF697301.1|MF697300.1|MF697299.1|MF697298.1|MF697297.1|MF697296.1|MF697295.1|MF697294.1|MF697293.1|MF697292.1|MF697291.1|MF697290.1|MF697289.1|MF697288.1|MF697287.1|MF697286.1|MF697285.1|MF697284.1|MF697283.1|MF697282.1|MF697281.1|MF697280.1|MF697279.1|MF697278.1|MF697277.1|MF697276.1|MF697275.1|MF697274.1|MF697273.1|MF697272.1|MF697271.1|MF697270.1|MF697269.1|MF697268.1|MF697267.1|MF697266.1|MF697265.1|MF697264.1|MF697263.1|MF697262.1|MF697261.1|MF697260.1|MF697259.1|MF697258.1|MF697257.1|MF697256.1|MF697255.1|MF697254.1|MF697253.1|MF697252.1|MF697251.1|MF697250.1|MF697249.1|MF697248.1|MF697247.1|MF697246.1|MF697245.1|MF697244.1|MF697243.1|MF697242.1|MF697241.1|MF697240.1|MF697239.1|MF697238.1|MF697237.1|MF697236.1|MF697235.1|MF697234.1|MF697233.1|MF697232.1|MF697231.1|MF697230.1|MF697229.1|MF697228.1|MF697227.1|MF697226.1|MF697225.1|MF697224.1|MF697223.1|MF697222.1|MF697221.1|MF697220.1|MF697219.1|MF697218.1|MF697217.1|MF697216.1|MF697215.1|MF697214.1|MF697213.1|MF697212.1|MF697211.1|MF697210.1|MF697209.1|MF697208.1|MF697207.1|MF697206.1|MF697205.1|MF697204.1|MF697203.1|MF697202.1|MF697201.1|MF697200.1|MF697199.1|MF697198.1|MF697197.1|MF697196.1|MF697195.1|MF697194.1|MF697193.1|MF697192.1|MF697191.1|MF697190.1|MF697189.1|MF697188.1|MF697187.1|MF697186.1|MF697185.1|MF697184.1|MF697183.1|MF697182.1|MF697181.1|MF697180.1|MF697179.1|MF697178.1|MF697177.1|MF697176.1|MF697175.1|MF697174.1|MF697173.1|MF697172.1|MF697171.1|MF697170.1|MF697169.1|MF697168.1|MF697167.1|MF697166.1|MF697165.1|MF697164.1|MF697163.1|MF697162.1|MF697161.1|MF697160.1|MF697159.1|MF697158.1|MF697157.1|MF697156.1|MF697155.1|MF697154.1|MF697153.1|MF697152.1|MF697151.1|MF697150.1|MF697149.1|MF697148.1|MF697147.1|MF697146.1|MF697145.1|MF697144.1|MF697143.1|MF697142.1|MF697141.1|MF697140.1|MF697139.1|MF697138.1|MF697137.1|MF697136.1|MF697135.1|MF697134.1|MF697133.1|MF697132.1|MF697131.1|MF697130.1|MF697129.1|MF697128.1|MF697127.1|MF697126.1|MF697125.1|MF697124.1|MF697123.1|MF697122.1|MF697121.1|MF697120.1|MF697119.1|MF697118.1|MF697117.1|MF697116.1|MF697115.1|MF697114.1|MF697113.1|MF697112.1|MF697111.1|MF697110.1|MF697109.1|MF697108.1|MF697107.1|MF697106.1|MF697105.1|MF697104.1|MF697103.1|MF697102.1|MF697101.1|MF697100.1|MF697099.1|MF697098.1|MF697097.1|MF697096.1|MF697095.1|MF697094.1|MF697093.1|MF697092.1|MF697091.1|MF697090.1|MF697089.1|MF697088.1|MF697087.1|MF697086.1|MF697085.1|MF697084.1|MF697083.1|MF697082.1|MF697081.1|MF697080.1|MF697079.1|MF697078.1|MF697077.1|MF697076.1|MF697075.1|MF697074.1|MF697073.1|MF697072.1|MF697071.1|MF697070.1|MF697069.1|MF697068.1|MF697067.1|MF697066.1|MF697065.1|MF697064.1|MF697063.1|MF697062.1|MF697061.1|MF697060.1|MF697059.1|MF697058.1|MF697057.1|MF697056.1|MF697055.1|MF697054.1|MF697053.1|MF697052.1|MF697051.1|MF697050.1|MF697049.1|MF697048.1|MF697047.1|MF697046.1|MF697045.1|MF697044.1|MF697043.1|MF697042.1|MF697041.1|MF697040.1|MF697039.1|MF697038.1|MF697037.1|MF697036.1|MF697035.1|MF697034.1|MF697033.1|MF697032.1|MF697031.1|MF697030.1|MF697029.1|MF697028.1|MF697027.1|MF697026.1|MF697025.1|MF697024.1|MF697023.1|MF697022.1|MF697021.1|MF697020.1|MF697019.1|MF697018.1|MF697017.1|MF697016.1|MF697015.1|MF697014.1|MF697013.1|MF697012.1|MF697011.1|MF697010.1|MF697009.1|MF697008.1|MF697007.1|MF697006.1|MF697005.1|MF697004.1|MF697003.1|MF697002.1|MF697001.1|MF697000.1|MF696999.1|MF696998.1|MF696997.1|MF696996.1|MF696995.1|MF696994.1|MF696993.1|MF696992.1|MF696991.1|MF696990.1|MF696989.1|MF696988.1|MF696987.1|MF696986.1|MF696985.1|MF696984.1|MF696983.1|MF696982.1|MF696981.1|MF696980.1|MF696979.1|MF696978.1|MF696977.1|MF696976.1|MF696975.1|MF696974.1|MF696973.1|MF696972.1|MF696971.1|MF696970.1|MF696969.1|MF696968.1|MF696967.1|MF696966.1|MF696965.1|MF696964.1|MF696963.1|MF696962.1|MF696961.1|MF696960.1|MF696959.1|MF696958.1|MF696957.1|MF696956.1|MF696955.1|MF696954.1|MF696953.1|MF696952.1|MF696951.1|MF696950.1|MF696949.1|MF696948.1|MF696947.1|MF696946.1|MF696945.1|MF696944.1|MF696943.1|MF696942.1|MF696941.1|MF696940.1|MF696939.1|MF696938.1|MF696937.1|MF696936.1|MF696935.1|MF696934.1|MF696933.1|MF696932.1|MF696931.1|MF696930.1|MF696929.1|MF696928.1|MF696927.1|MF696926.1|MF696925.1|MF696924.1|MF696923.1|MF696922.1|MF696921.1|MF696920.1|MF696919.1|MF696918.1|MF696917.1|MF696916.1|MF696915.1|MF696914.1|MF696913.1|MF696912.1|MF696911.1|MF696910.1|MF696909.1|MF696908.1|MF696907.1|MF696906.1|MF696905.1|MF696904.1|MF696903.1|MF696902.1|MF696901.1|MF696900.1|MF696899.1|MF696898.1|MF696897.1|MF696896.1|MF696895.1|MF696894.1|MF696893.1|MF696892.1|MF696891.1|MF696890.1|MF696889.1|MF696888.1|MF696887.1|MF696886.1|MF696885.1|MF696884.1|MF696883.1|MF696882.1|MF696881.1|MF696880.1|MF696879.1|MF696878.1|MF696877.1|MF696876.1|MF696875.1|MF696874.1|MF696873.1|MF696872.1|MF696871.1|MF696870.1|MF696869.1|MF696868.1|MF696867.1|MF696866.1|MF696865.1|MF696864.1|MF696863.1|MF696862.1|MF696861.1|MF696860.1|MF696859.1|MF696858.1|MF696857.1|MF696856.1|MF696855.1|MF696854.1|MF696853.1|MF696852.1|MF696851.1|MF696850.1|MF696849.1|MF696848.1|MF696847.1|MF696846.1|MF696845.1|MF696844.1|MF696843.1|MF696842.1|MF696841.1|MF696840.1|MF696839.1|MF696838.1|MF696837.1|MF696836.1|MF696835.1|MF696834.1|MF696833.1|MF696832.1|MF696831.1|MF696830.1|MF696829.1|MF696828.1|MF696827.1|MF696826.1|MF696825.1|MF696824.1|MF696823.1|MF696822.1|MF696821.1|MF696820.1|MF696819.1|MF696818.1|MF696817.1|MF696816.1|MF696815.1|MF696814.1|MF696813.1|MF696812.1|MF696811.1|MF696810.1|MF696809.1|MF696808.1|MF696807.1|MF696806.1|MF696805.1|MF696804.1|MF696803.1|MF696802.1|MF696801.1|MF696800.1|MF696799.1|MF696798.1|MF696797.1|MF696796.1|MF696795.1|MF696794.1|MF696793.1|MF696792.1|MF696791.1|MF696790.1|MF696789.1|MF696788.1|MF696787.1|MF696786.1|MF696785.1|MF696784.1|MF696783.1|MF696782.1|MF696781.1|MF696780.1|MF696779.1|MF696778.1|MF696777.1|MF696776.1|MF696775.1|MF696774.1|MF696773.1|MF696772.1|MF696771.1|MF696770.1|MF696769.1|MF696768.1|MF696767.1|MF696766.1|MF696765.1|MF696764.1|MF696763.1|MF696762.1|MF696761.1|MF696760.1|MF696759.1|MF696758.1|MF696757.1|MF696756.1|MF696755.1|MF696754.1|MF696753.1|MF696752.1|MF696751.1|MF696750.1|MF696749.1|MF696748.1|MF696747.1|MF696746.1|MF696745.1|MF696744.1|MF696743.1|MF696742.1|MF696741.1|MF696740.1|MF696739.1|MF696738.1|MF696737.1|MF696736.1|MF696735.1|MF696734.1|MF696733.1|MF696732.1|MF696731.1|MF696730.1|MF696729.1|MF696728.1|MF696727.1|MF696726.1|MF696725.1|MF696724.1|MF696723.1|MF696722.1|MF696721.1|MF696720.1|MF696719.1|MF696718.1|MF696717.1|MF696716.1|MF696715.1|MF696714.1|MF696713.1|MF696712.1|MF696711.1|MF696710.1|MF696709.1|MF696708.1|MF696707.1|MF696706.1|MF696705.1|MF696704.1|MF696703.1|MF696702.1|MF696701.1|MF696700.1|MF696699.1|MF696698.1|MF696697.1|MF696696.1|MF696695.1|MF696694.1|MF696693.1|MF696692.1|MF696691.1|MF696690.1|MF696689.1|MF696688.1|MF696687.1|MF696686.1|MF696685.1|MF696684.1|MF696683.1|MF696682.1|MF696681.1|MF696680.1|MF696679.1|MF696678.1|MF696677.1|MF696676.1|MF696675.1|MF696674.1|MF696673.1|MF696672.1|MF696671.1|MF696670.1|MF696669.1|MF696668.1|MF696667.1|MF696666.1|MF696665.1|MF696664.1|MF696663.1|MF696662.1|MF696661.1|MF696660.1|MF696659.1|MF696658.1|MF696657.1|MF696656.1|MF696655.1|MF696654.1|MF696653.1|MF696652.1|MF696651.1|MF696650.1|MF696649.1|MF696648.1|MF696647.1|MF696646.1|MF696645.1|MF696644.1|MF696643.1|MF696642.1|MF696641.1|MF696640.1|MF696639.1|MF696638.1|MF696637.1|MF696636.1|MF696635.1|MF696634.1|MF696633.1|MF696632.1|MF696631.1|MF696630.1|MF696629.1|MF696628.1|MF696627.1|MF696626.1|MF696625.1|MF696624.1|MF696623.1|MF696622.1|MF696621.1|MF696620.1|MF696619.1|MF696618.1|MF696617.1|MF696616.1|MF696615.1|MF696614.1|MF696613.1|MF696612.1|MF696611.1|MF696610.1|MF696609.1|MF696608.1|MF696607.1|MF696606.1|MF696605.1|MF696604.1|MF696603.1|MF696602.1|MF696601.1|MF696600.1|MF696599.1|MF696598.1|MF696597.1|MF696596.1|MF696595.1|MF696594.1|MF696593.1|MF696592.1|MF696591.1|MF696590.1|MF696589.1|MF696588.1|MF696587.1|MF696586.1|MF696585.1|MF696584.1|MF696583.1|MF696582.1|MF696581.1|MF696580.1|MF696579.1|MF696578.1|MF696577.1|MF696576.1|MF696575.1|MF696574.1|MF696573.1|MF696572.1|MF696571.1|MF696570.1|MF696569.1|MF696568.1|MF696567.1|MF696566.1|MF696565.1|MF696564.1|MF696563.1|MF696562.1|MF696561.1|MF696560.1|MF696559.1|MF696558.1|MF696557.1|MF696556.1|MF696555.1|MF696554.1|MF696553.1|MF696552.1|MF696551.1|MF696550.1|MF696549.1|MF696548.1|MF696547.1|MF696546.1|MF696545.1|MF696544.1|MF696543.1|MF696542.1|MF696541.1|MF696540.1|MF696539.1|MF696538.1|MF696537.1|MF696536.1|MF696535.1|MF696534.1|MF696533.1|MF696532.1|MF696531.1|MF696530.1|MF696529.1|MF696528.1|MF696527.1|MF696526.1|MF696525.1|MF696524.1|MF696523.1|MF696522.1|MF696521.1|MF696520.1|MF696519.1|MF696518.1|MF696517.1|MF696516.1|MF696515.1|MF696514.1|MF696513.1|MF696512.1|MF696511.1|MF696510.1|MF696509.1|MF696508.1|MF696507.1|MF696506.1|MF696505.1|MF696504.1|MF696503.1|MF696502.1|MF696501.1|MF696500.1|MF696499.1|MF696498.1|MF696497.1|MF696496.1|MF696495.1|MF696494.1|MF696493.1|MF696492.1|MF696491.1|MF696490.1|MF696489.1|MF696488.1|MF696487.1|MF696486.1|MF696485.1|MF696484.1|MF696483.1|MF696482.1|MF696481.1|MF696480.1|MF696479.1|MF696478.1|MF696477.1|MF696476.1|MF696475.1|MF696474.1|MF696473.1|MF696472.1|MF696471.1|MF696470.1|MF696469.1|MF696468.1|MF696467.1|MF696466.1|MF696465.1|MF696464.1|MF696463.1|MF696462.1|MF696461.1|MF696460.1|MF696459.1|MF696458.1|MF696457.1|MF696456.1|MF696455.1|MF696454.1|MF696453.1|MF696452.1|MF696451.1|MF696450.1|MF696449.1|MF696448.1|MF696447.1|MF696446.1|MF696445.1|MF696444.1|MF696443.1|MF696442.1|MF696441.1|MF696440.1|MF696439.1|MF696438.1|MF696437.1|MF696436.1|MF696435.1|MF696434.1|MF696433.1|MF696432.1|MF696431.1|MF696430.1|MF696429.1|MF696428.1|MF696427.1|MF696426.1|MF696425.1|MF696424.1|MF696423.1|MF696422.1|MF696421.1|MF696420.1|MF696419.1|MF696418.1|MF696417.1|MF696416.1|MF696415.1|MF696414.1|MF696413.1|MF696412.1|MF696411.1|MF696410.1|MF696409.1|MF696408.1|MF696407.1|MF696406.1|MF696405.1|MF696404.1|MF696403.1|MF696402.1|MF696401.1|MF696400.1|MF696399.1|MF696398.1|MF696397.1|MF696396.1|MF696395.1|MF696394.1|MF696393.1|MF696392.1|MF696391.1|MF696390.1|MF696389.1|MF696388.1|MF696387.1|MF696386.1|MF696385.1|MF696384.1|MF696383.1|MF696382.1|MF696381.1|MF696380.1|MF696379.1|MF696378.1|MF696377.1|MF696376.1|MF696375.1|MF696374.1|MF696373.1|MF696372.1|MF696371.1|MF696370.1|MF696369.1|MF696368.1|MF696367.1|MF696366.1|MF696365.1|MF696364.1|MF696363.1|MF696362.1|MF696361.1|MF696360.1|MF696359.1|MF696358.1|MF696357.1|MF696356.1|MF696355.1|MF696354.1|MF696353.1|MF696352.1|MF696351.1|MF696350.1|MF696349.1|MF696348.1|MF696347.1|MF696346.1|MF696345.1|MF696344.1|MF696343.1|MF696342.1|MF696341.1|MF696340.1|MF696339.1|MF696338.1|MF696337.1|MF696336.1|MF696335.1|MF696334.1|MF696333.1|MF696332.1|MF696331.1|MF696330.1|MF696329.1|MF696328.1|MF696327.1|MF696326.1|MF696325.1|MF696324.1|MF696323.1|MF696322.1|MF696321.1|MF696320.1|MF696319.1|MF696318.1|MF696317.1|MF696316.1|MF696315.1|MF696314.1|MF696313.1|MF696312.1|MF696311.1|MF696310.1|MF696309.1|MF696308.1|MF696307.1|MF696306.1|MF696305.1|MF696304.1|MF696303.1|MF696302.1|MF696301.1|MF696300.1|MF696299.1|MF696298.1|MF696297.1|MF696296.1|MF696295.1|MF696294.1|MF696293.1|MF696292.1|MF696291.1|MF696290.1|MF696289.1|MF696288.1|MF696287.1|MF696286.1|MF696285.1|MF696284.1|MF696283.1|MF696282.1|MF696281.1|MF696280.1|MF696279.1|MF696278.1|MF696277.1|MF696276.1|MF696275.1|MF696274.1|MF696273.1|MF696272.1|MF696271.1|MF696270.1|MF696269.1|MF696268.1|MF696267.1|MF696266.1|MF696265.1|MF696264.1|MF696263.1|MF696262.1|MF696261.1|MF696260.1|MF696259.1|MF696258.1|MF696257.1|MF696256.1|MF696255.1|MF696254.1|MF696253.1|MF696252.1|MF696251.1|MF696250.1|MF696249.1|MF696248.1|MF696247.1|MF696246.1|MF696245.1|MF696244.1|MF696243.1|MF696242.1|MF696241.1|MF696240.1|MF696239.1|MF696238.1|MF696237.1|MF696236.1|MF696235.1|MF696234.1|MF696233.1|MF696232.1|MF696231.1|MF696230.1|MF696229.1|MF696228.1|MF696227.1|MF696226.1|MF696225.1|MF696224.1|MF696223.1|MF696222.1|MF696221.1|MF696220.1|MF696219.1|MF696218.1|MF696217.1|MF696216.1|MF696215.1|MF696214.1|MF696213.1|MF696212.1|MF696211.1|MF696210.1|MF696209.1|MF696208.1|MF696207.1|MF696206.1|MF696205.1|MF696204.1|MF696203.1|MF696202.1|MF696201.1|MF696200.1|MF696199.1|MF696198.1|MF696197.1|MF696196.1|MF696195.1|MF696194.1|MF696193.1|MF696192.1|MF696191.1|MF696190.1|MF696189.1|MF696188.1|MF696187.1|MF696186.1|MF696185.1|MF696184.1|MF696183.1|MF696182.1|MF696181.1|MF696180.1|MF696179.1|MF696178.1|MF696177.1|MF696176.1|MF696175.1|MF696174.1|MF696173.1|MF696172.1|MF696171.1|MF696170.1|MF696169.1|MF696168.1|MF696167.1|MF696166.1|MF696165.1|MF696164.1|MF706163.1|MF706162.1|MF706161.1|MF706160.1|MF706159.1|MF706158.1|MF706157.1|MF706156.1|MF706155.1|MF706154.1|MF706153.1|MF706152.1|MF706151.1|MF706150.1|MF706149.1|MF706148.1|MF706147.1|MF706146.1|MF706145.1|MF706144.1|MF706143.1|MF706142.1|MF706141.1|MF706140.1|MF706139.1|MF706138.1|MF706137.1|MF706136.1|MF706135.1|MF706134.1|MF706133.1|MF706132.1|MF706131.1|MF706130.1|MF706129.1|MF706128.1|MF706127.1|MF706126.1|MF706125.1|MF706124.1|MF706123.1|MF706122.1|MF706121.1|MF706120.1|MF706119.1|MF706118.1|MF706117.1|MF706116.1|MF706115.1|MF706114.1|MF706113.1|MF706112.1|MF706111.1|MF706110.1|MF706109.1|MF706108.1|MF706107.1|MF706106.1|MF706105.1|MF706104.1|MF706103.1|MF706102.1|MF706101.1|MF706100.1|MF706099.1|MF706098.1|MF706097.1|MF706096.1|MF706095.1|MF706094.1|MF706093.1|MF706092.1|MF706091.1|MF706090.1|MF706089.1|MF706088.1|MF706087.1|MF706086.1|MF706085.1|MF706084.1|MF706083.1|MF706082.1|MF706081.1|MF706080.1|MF706079.1|MF706078.1|MF706077.1|MF706076.1|MF706075.1|MF706074.1|MF706073.1|MF706072.1|MF706071.1|MF706070.1|MF706069.1|MF706068.1|MF706067.1|MF706066.1|MF706065.1|MF706064.1|MF706063.1|MF706062.1|MF706061.1|MF706060.1|MF706059.1|MF706058.1|MF706057.1|MF706056.1|MF706055.1|MF706054.1|MF706053.1|MF706052.1|MF706051.1|MF706050.1|MF706049.1|MF706048.1|MF706047.1|MF706046.1|MF706045.1|MF706044.1|MF706043.1|MF706042.1|MF706041.1|MF706040.1|MF706039.1|MF706038.1|MF706037.1|MF706036.1|MF706035.1|MF706034.1|MF706033.1|MF706032.1|MF706031.1|MF706030.1|MF706029.1|MF706028.1|MF706027.1|MF706026.1|MF706025.1|MF706024.1|MF706023.1|MF706022.1|MF706021.1|MF706020.1|MF706019.1|MF706018.1|MF706017.1|MF706016.1|MF706015.1|MF706014.1|MF706013.1|MF706012.1|MF706011.1|MF706010.1|MF706009.1|MF706008.1|MF706007.1|MF706006.1|MF706005.1|MF706004.1|MF706003.1|MF706002.1|MF706001.1|MF706000.1|MF705999.1|MF705998.1|MF705997.1|MF705996.1|MF705995.1|MF705994.1|MF705993.1|MF705992.1|MF705991.1|MF705990.1|MF705989.1|MF705988.1|MF705987.1|MF705986.1|MF705985.1|MF705984.1|MF705983.1|MF705982.1|MF705981.1|MF705980.1|MF705979.1|MF705978.1|MF705977.1|MF705976.1|MF705975.1|MF705974.1|MF705973.1|MF705972.1|MF705971.1|MF705970.1|MF705969.1|MF705968.1|MF705967.1|MF705966.1|MF705965.1|MF705964.1|MF705963.1|MF705962.1|MF705961.1|MF705960.1|MF705959.1|MF705958.1|MF705957.1|MF705956.1|MF705955.1|MF705954.1|MF705953.1|MF705952.1|MF705951.1|MF705950.1|MF705949.1|MF705948.1|MF705947.1|MF705946.1|MF705945.1|MF705944.1|MF705943.1|MF705942.1|MF705941.1|MF705940.1|MF705939.1|MF705938.1|MF705937.1|MF705936.1|MF705935.1|MF705934.1|MF705933.1|MF705932.1|MF705931.1|MF705930.1|MF705929.1|MF705928.1|MF705927.1|MF705926.1|MF705925.1|MF705924.1|MF705923.1|MF705922.1|MF705921.1|MF705920.1|MF705919.1|MF705918.1|MF705917.1|MF705916.1|MF705915.1|MF705914.1|MF705913.1|MF705912.1|MF705911.1|MF705910.1|MF705909.1|MF705908.1|MF705907.1|MF705906.1|MF705905.1|MF705904.1|MF705903.1|MF705902.1|MF705901.1|MF705900.1|MF705899.1|MF705898.1|MF705897.1|MF705896.1|MF705895.1|MF705894.1|MF705893.1|MF705892.1|MF705891.1|MF705890.1|MF705889.1|MF705888.1|MF705887.1|MF705886.1|MF705885.1|MF705884.1|MF705883.1|MF705882.1|MF705881.1|MF705880.1|MF705879.1|MF705878.1|MF705877.1|MF705876.1|MF705875.1|MF705874.1|MF705873.1|MF705872.1|MF705871.1|MF705870.1|MF705869.1|MF705868.1|MF705867.1|MF705866.1|MF705865.1|MF705864.1|MF705863.1|MF705862.1|MF705861.1|MF705860.1|MF705859.1|MF705858.1|MF705857.1|MF705856.1|MF705855.1|MF705854.1|MF705853.1|MF705852.1|MF705851.1|MF705850.1|MF705849.1|MF705848.1|MF705847.1|MF705846.1|MF705845.1|MF705844.1|MF705843.1|MF705842.1|MF705841.1|MF705840.1|MF705839.1|MF705838.1|MF705837.1|MF705836.1|MF705835.1|MF705834.1|MF705833.1|MF705832.1|MF705831.1|MF705830.1|MF705829.1|MF705828.1|MF705827.1|MF705826.1|MF705825.1|MF705824.1|MF705823.1|MF705822.1|MF705821.1|MF705820.1|MF705819.1|MF705818.1|MF705817.1|MF705816.1|MF705815.1|MF705814.1|MF705813.1|MF705812.1|MF705811.1|MF705810.1|MF705809.1|MF705808.1|MF705807.1|MF705806.1|MF705805.1|MF705804.1|MF705803.1|MF705802.1|MF705801.1|MF705800.1|MF705799.1|MF705798.1|MF705797.1|MF705796.1|MF705795.1|MF705794.1|MF705793.1|MF705792.1|MF705791.1|MF705790.1|MF705789.1|MF705788.1|MF705787.1|MF705786.1|MF705785.1|MF705784.1|MF705783.1|MF705782.1|MF705781.1|MF705780.1|MF705779.1|MF705778.1|MF705777.1|MF705776.1|MF705775.1|MF705774.1|MF705773.1|MF705772.1|MF705771.1|MF705770.1|MF705769.1|MF705768.1|MF705767.1|MF705766.1|MF705765.1|MF705764.1|MF705763.1|MF705762.1|MF705761.1|MF705760.1|MF705759.1|MF705758.1|MF705757.1|MF705756.1|MF705755.1|MF705754.1|MF705753.1|MF705752.1|MF705751.1|MF705750.1|MF705749.1|MF705748.1|MF705747.1|MF705746.1|MF705745.1|MF705744.1|MF705743.1|MF705742.1|MF705741.1|MF705740.1|MF705739.1|MF705738.1|MF705737.1|MF705736.1|MF705735.1|MF705734.1|MF705733.1|MF705732.1|MF705731.1|MF705730.1|MF705729.1|MF705728.1|MF705727.1|MF705726.1|MF705725.1|MF705724.1|MF705723.1|MF705722.1|MF705721.1|MF705720.1|MF705719.1|MF705718.1|MF705717.1|MF705716.1|MF705715.1|MF705714.1|MF705713.1|MF705712.1|MF705711.1|MF705710.1|MF705709.1|MF705708.1|MF705707.1|MF705706.1|MF705705.1|MF705704.1|MF705703.1|MF705702.1|MF705701.1|MF705700.1|MF705699.1|MF705698.1|MF705697.1|MF705696.1|MF705695.1|MF705694.1|MF705693.1|MF705692.1|MF705691.1|MF705690.1|MF705689.1|MF705688.1|MF705687.1|MF705686.1|MF705685.1|MF705684.1|MF705683.1|MF705682.1|MF705681.1|MF705680.1|MF705679.1|MF705678.1|MF705677.1|MF705676.1|MF705675.1|MF705674.1|MF705673.1|MF705672.1|MF705671.1|MF705670.1|MF705669.1|MF705668.1|MF705667.1|MF705666.1|MF705665.1|MF705664.1|MF705663.1|MF705662.1|MF705661.1|MF705660.1|MF705659.1|MF705658.1|MF705657.1|MF705656.1|MF705655.1|MF705654.1|MF705653.1|MF705652.1|MF705651.1|MF705650.1|MF705649.1|MF705648.1|MF705647.1|MF705646.1|MF705645.1|MF705644.1|MF705643.1|MF705642.1|MF705641.1|MF705640.1|MF705639.1|MF705638.1|MF705637.1|MF705636.1|MF705635.1|MF705634.1|MF705633.1|MF705632.1|MF705631.1|MF705630.1|MF705629.1|MF705628.1|MF705627.1|MF705626.1|MF705625.1|MF705624.1|MF705623.1|MF705622.1|MF705621.1|MF705620.1|MF705619.1|MF705618.1|MF705617.1|MF705616.1|MF705615.1|MF705614.1|MF705613.1|MF705612.1|MF705611.1|MF705610.1|MF705609.1|MF705608.1|MF705607.1|MF705606.1|MF705605.1|MF705604.1|MF705603.1|MF705602.1|MF705601.1|MF705600.1|MF705599.1|MF705598.1|MF705597.1|MF705596.1|MF705595.1|MF705594.1|MF705593.1|MF705592.1|MF705591.1|MF705590.1|MF705589.1|MF705588.1|MF705587.1|MF705586.1|MF705585.1|MF705584.1|MF705583.1|MF705582.1|MF705581.1|MF705580.1|MF705579.1|MF705578.1|MF705577.1|MF705576.1|MF705575.1|MF705574.1|MF705573.1|MF705572.1|MF705571.1|MF705570.1|MF705569.1|MF705568.1|MF705567.1|MF705566.1|MF705565.1|MF705564.1|MF705563.1|MF705562.1|MF705561.1|MF705560.1|MF705559.1|MF705558.1|MF705557.1|MF705556.1|MF705555.1|MF705554.1|MF705553.1|MF705552.1|MF705551.1|MF705550.1|MF705549.1|MF705548.1|MF705547.1|MF705546.1|MF705545.1|MF705544.1|MF705543.1|MF705542.1|MF705541.1|MF705540.1|MF705539.1|MF705538.1|MF705537.1|MF705536.1|MF705535.1|MF705534.1|MF705533.1|MF705532.1|MF705531.1|MF705530.1|MF705529.1|MF705528.1|MF705527.1|MF705526.1|MF705525.1|MF705524.1|MF705523.1|MF705522.1|MF705521.1|MF705520.1|MF705519.1|MF705518.1|MF705517.1|MF705516.1|MF705515.1|MF705514.1|MF705513.1|MF705512.1|MF705511.1|MF705510.1|MF705509.1|MF705508.1|MF705507.1|MF705506.1|MF705505.1|MF705504.1|MF705503.1|MF705502.1|MF705501.1|MF705500.1|MF705499.1|MF705498.1|MF705497.1|MF705496.1|MF705495.1|MF705494.1|MF705493.1|MF705492.1|MF705491.1|MF705490.1|MF705489.1|MF705488.1|MF705487.1|MF705486.1|MF705485.1|MF705484.1|MF705483.1|MF705482.1|MF705481.1|MF705480.1|MF705479.1|MF705478.1|MF705477.1|MF705476.1|MF705475.1|MF705474.1|MF705473.1|MF705472.1|MF705471.1|MF705470.1|MF705469.1|MF705468.1|MF705467.1|MF705466.1|MF705465.1|MF705464.1|MF705463.1|MF705462.1|MF705461.1|MF705460.1|MF705459.1|MF705458.1|MF705457.1|MF705456.1|MF705455.1|MF705454.1|MF705453.1|MF705452.1|MF705451.1|MF705450.1|MF705449.1|MF705448.1|MF705447.1|MF705446.1|MF705445.1|MF705444.1|MF705443.1|MF705442.1|MF705441.1|MF705440.1|MF705439.1|MF705438.1|MF705437.1|MF705436.1|MF705435.1|MF705434.1|MF705433.1|MF705432.1|MF705431.1|MF705430.1|MF705429.1|MF705428.1|MF705427.1|MF705426.1|MF705425.1|MF705424.1|MF705423.1|MF705422.1|MF705421.1|MF705420.1|MF705419.1|MF705418.1|MF705417.1|MF705416.1|MF705415.1|MF705414.1|MF705413.1|MF705412.1|MF705411.1|MF705410.1|MF705409.1|MF705408.1|MF705407.1|MF705406.1|MF705405.1|MF705404.1|MF705403.1|MF705402.1|MF705401.1|MF705400.1|MF705399.1|MF705398.1|MF705397.1|MF705396.1|MF705395.1|MF705394.1|MF705393.1|MF705392.1|MF705391.1|MF705390.1|MF705389.1|MF705388.1|MF705387.1|MF705386.1|MF705385.1|MF705384.1|MF705383.1|MF705382.1|MF705381.1|MF705380.1|MF705379.1|MF705378.1|MF705377.1|MF705376.1|MF705375.1|MF705374.1|MF705373.1|MF705372.1|MF705371.1|MF705370.1|MF705369.1|MF705368.1|MF705367.1|MF705366.1|MF705365.1|MF705364.1|MF705363.1|MF705362.1|MF705361.1|MF705360.1|MF705359.1|MF705358.1|MF705357.1|MF705356.1|MF705355.1|MF705354.1|MF705353.1|MF705352.1|MF705351.1|MF705350.1|MF705349.1|MF705348.1|MF705347.1|MF705346.1|MF705345.1|MF705344.1|MF705343.1|MF705342.1|MF705341.1|MF705340.1|MF705339.1|MF705338.1|MF705337.1|MF705336.1|MF705335.1|MF705334.1|MF705333.1|MF705332.1|MF705331.1|MF705330.1|MF705329.1|MF705328.1|MF705327.1|MF705326.1|MF705325.1|MF705324.1|MF705323.1|MF705322.1|MF705321.1|MF705320.1|MF705319.1|MF705318.1|MF705317.1|MF705316.1|MF705315.1|MF705314.1|MF705313.1|MF705312.1|MF705311.1|MF705310.1|MF705309.1|MF705308.1|MF705307.1|MF705306.1|MF705305.1|MF705304.1|MF705303.1|MF705302.1|MF705301.1|MF705300.1|MF705299.1|MF705298.1|MF705297.1|MF705296.1|MF705295.1|MF705294.1|MF705293.1|MF705292.1|MF705291.1|MF705290.1|MF705289.1|MF705288.1|MF705287.1|MF705286.1|MF705285.1|MF705284.1|MF705283.1|MF705282.1|MF705281.1|MF705280.1|MF705279.1|MF705278.1|MF705277.1|MF705276.1|MF705275.1|MF705274.1|MF705273.1|MF705272.1|MF705271.1|MF705270.1|MF705269.1|MF705268.1|MF705267.1|MF705266.1|MF705265.1|MF705264.1|MF705263.1|MF705262.1|MF705261.1|MF705260.1|MF705259.1|MF705258.1|MF705257.1|MF705256.1|MF705255.1|MF705254.1|MF705253.1|MF705252.1|MF705251.1|MF705250.1|MF705249.1|MF705248.1|MF705247.1|MF705246.1|MF705245.1|MF705244.1|MF705243.1|MF705242.1|MF705241.1|MF705240.1|MF705239.1|MF705238.1|MF705237.1|MF705236.1|MF705235.1|MF705234.1|MF705233.1|MF705232.1|MF705231.1|MF705230.1|MF705229.1|MF705228.1|MF705227.1|MF705226.1|MF705225.1|MF705224.1|MF705223.1|MF705222.1|MF705221.1|MF705220.1|MF705219.1|MF705218.1|MF705217.1|MF705216.1|MF705215.1|MF705214.1|MF705213.1|MF705212.1|MF705211.1|MF705210.1|MF705209.1|MF705208.1|MF705207.1|MF705206.1|MF705205.1|MF705204.1|MF705203.1|MF705202.1|MF705201.1|MF705200.1|MF705199.1|MF705198.1|MF705197.1|MF705196.1|MF705195.1|MF705194.1|MF705193.1|MF705192.1|MF705191.1|MF705190.1|MF705189.1|MF705188.1|MF705187.1|MF705186.1|MF705185.1|MF705184.1|MF705183.1|MF705182.1|MF705181.1|MF705180.1|MF705179.1|MF705178.1|MF705177.1|MF705176.1|MF705175.1|MF705174.1|MF705173.1|MF705172.1|MF705171.1|MF705170.1|MF705169.1|MF705168.1|MF705167.1|MF705166.1|MF705165.1|MF705164.1|MF705163.1|MF705162.1|MF705161.1|MF705160.1|MF705159.1|MF705158.1|MF705157.1|MF705156.1|MF705155.1|MF705154.1|MF705153.1|MF705152.1|MF705151.1|MF705150.1|MF705149.1|MF705148.1|MF705147.1|MF705146.1|MF705145.1|MF705144.1|MF705143.1|MF705142.1|MF705141.1|MF705140.1|MF705139.1|MF705138.1|MF705137.1|MF705136.1|MF705135.1|MF705134.1|MF705133.1|MF705132.1|MF705131.1|MF705130.1|MF705129.1|MF705128.1|MF705127.1|MF705126.1|MF705125.1|MF705124.1|MF705123.1|MF705122.1|MF705121.1|MF705120.1|MF705119.1|MF705118.1|MF705117.1|MF705116.1|MF705115.1|MF705114.1|MF705113.1|MF705112.1|MF705111.1|MF705110.1|MF705109.1|MF705108.1|MF705107.1|MF705106.1|MF705105.1|MF705104.1|MF705103.1|MF705102.1|MF705101.1|MF705100.1|MF705099.1|MF705098.1|MF705097.1|MF705096.1|MF705095.1|MF705094.1|MF705093.1|MF705092.1|MF705091.1|MF705090.1|MF705089.1|MF705088.1|MF705087.1|MF705086.1|MF705085.1|MF705084.1|MF705083.1|MF705082.1|MF705081.1|MF705080.1|MF705079.1|MF705078.1|MF705077.1|MF705076.1|MF705075.1|MF705074.1|MF705073.1|MF705072.1|MF705071.1|MF705070.1|MF705069.1|MF705068.1|MF705067.1|MF705066.1|MF705065.1|MF705064.1|MF705063.1|MF705062.1|MF705061.1|MF705060.1|MF705059.1|MF705058.1|MF705057.1|MF705056.1|MF705055.1|MF705054.1|MF705053.1|MF705052.1|MF705051.1|MF705050.1|MF705049.1|MF705048.1|MF705047.1|MF705046.1|MF705045.1|MF705044.1|MF705043.1|MF705042.1|MF705041.1|MF705040.1|MF705039.1|MF705038.1|MF705037.1|MF705036.1|MF705035.1|MF705034.1|MF705033.1|MF705032.1|MF705031.1|MF705030.1|MF705029.1|MF705028.1|MF705027.1|MF705026.1|MF705025.1|MF705024.1|MF705023.1|MF705022.1|MF705021.1|MF705020.1|MF705019.1|MF705018.1|MF705017.1|MF705016.1|MF705015.1|MF705014.1|MF705013.1|MF705012.1|MF705011.1|MF705010.1|MF705009.1|MF705008.1|MF705007.1|MF705006.1|MF705005.1|MF705004.1|MF705003.1|MF705002.1|MF705001.1|MF705000.1|MF704999.1|MF704998.1|MF704997.1|MF704996.1|MF704995.1|MF704994.1|MF704993.1|MF704992.1|MF704991.1|MF704990.1|MF704989.1|MF704988.1|MF704987.1|MF704986.1|MF704985.1|MF704984.1|MF704983.1|MF704982.1|MF704981.1|MF704980.1|MF704979.1|MF704978.1|MF704977.1|MF704976.1|MF704975.1|MF704974.1|MF704973.1|MF704972.1|MF704971.1|MF704970.1|MF704969.1|MF704968.1|MF704967.1|MF704966.1|MF704965.1|MF704964.1|MF704963.1|MF704962.1|MF704961.1|MF704960.1|MF704959.1|MF704958.1|MF704957.1|MF704956.1|MF704955.1|MF704954.1|MF704953.1|MF704952.1|MF704951.1|MF704950.1|MF704949.1|MF704948.1|MF704947.1|MF704946.1|MF704945.1|MF704944.1|MF704943.1|MF704942.1|MF704941.1|MF704940.1|MF704939.1|MF704938.1|MF704937.1|MF704936.1|MF704935.1|MF704934.1|MF704933.1|MF704932.1|MF704931.1|MF704930.1|MF704929.1|MF704928.1|MF704927.1|MF704926.1|MF704925.1|MF704924.1|MF704923.1|MF704922.1|MF704921.1|MF704920.1|MF704919.1|MF704918.1|MF704917.1|MF704916.1|MF704915.1|MF704914.1|MF704913.1|MF704912.1|MF704911.1|MF704910.1|MF704909.1|MF704908.1|MF704907.1|MF704906.1|MF704905.1|MF704904.1|MF704903.1|MF704902.1|MF704901.1|MF704900.1|MF704899.1|MF704898.1|MF704897.1|MF704896.1|MF704895.1|MF704894.1|MF704893.1|MF704892.1|MF704891.1|MF704890.1|MF704889.1|MF704888.1|MF704887.1|MF704886.1|MF704885.1|MF704884.1|MF704883.1|MF704882.1|MF704881.1|MF704880.1|MF704879.1|MF704878.1|MF704877.1|MF704876.1|MF704875.1|MF704874.1|MF704873.1|MF704872.1|MF704871.1|MF704870.1|MF704869.1|MF704868.1|MF704867.1|MF704866.1|MF704865.1|MF704864.1|MF704863.1|MF704862.1|MF704861.1|MF704860.1|MF704859.1|MF704858.1|MF704857.1|MF704856.1|MF704855.1|MF704854.1|MF704853.1|MF704852.1|MF704851.1|MF704850.1|MF704849.1|MF704848.1|MF704847.1|MF704846.1|MF704845.1|MF704844.1|MF704843.1|MF704842.1|MF704841.1|MF704840.1|MF704839.1|MF704838.1|MF704837.1|MF704836.1|MF704835.1|MF704834.1|MF704833.1|MF704832.1|MF704831.1|MF704830.1|MF704829.1|MF704828.1|MF704827.1|MF704826.1|MF704825.1|MF704824.1|MF704823.1|MF704822.1|MF704821.1|MF704820.1|MF704819.1|MF704818.1|MF704817.1|MF704816.1|MF704815.1|MF704814.1|MF704813.1|MF704812.1|MF704811.1|MF704810.1|MF704809.1|MF704808.1|MF704807.1|MF704806.1|MF704805.1|MF704804.1|MF704803.1|MF704802.1|MF704801.1|MF704800.1|MF704799.1|MF704798.1|MF704797.1|MF704796.1|MF704795.1|MF704794.1|MF704793.1|MF704792.1|MF704791.1|MF704790.1|MF704789.1|MF704788.1|MF704787.1|MF704786.1|MF704785.1|MF704784.1|MF704783.1|MF704782.1|MF704781.1|MF704780.1|MF704779.1|MF704778.1|MF704777.1|MF704776.1|MF704775.1|MF704774.1|MF704773.1|MF704772.1|MF704771.1|MF704770.1|MF704769.1|MF704768.1|MF704767.1|MF704766.1|MF704765.1|MF704764.1|MF704763.1|MF704762.1|MF704761.1|MF704760.1|MF704759.1|MF704758.1|MF704757.1|MF704756.1|MF704755.1|MF704754.1|MF704753.1|MF704752.1|MF704751.1|MF704750.1|MF704749.1|MF704748.1|MF704747.1|MF704746.1|MF704745.1|MF704744.1|MF704743.1|MF704742.1|MF704741.1|MF704740.1|MF704739.1|MF704738.1|MF704737.1|MF704736.1|MF704735.1|MF704734.1|MF704733.1|MF704732.1|MF704731.1|MF704730.1|MF704729.1|MF704728.1|MF704727.1|MF704726.1|MF704725.1|MF704724.1|MF704723.1|MF704722.1|MF704721.1|MF704720.1|MF704719.1|MF704718.1|MF704717.1|MF704716.1|MF704715.1|MF704714.1|MF704713.1|MF704712.1|MF704711.1|MF704710.1|MF704709.1|MF704708.1|MF704707.1|MF704706.1|MF704705.1|MF704704.1|MF704703.1|MF704702.1|MF704701.1|MF704700.1|MF704699.1|MF704698.1|MF704697.1|MF704696.1|MF704695.1|MF704694.1|MF704693.1|MF704692.1|MF704691.1|MF704690.1|MF704689.1|MF704688.1|MF704687.1|MF704686.1|MF704685.1|MF704684.1|MF704683.1|MF704682.1|MF704681.1|MF704680.1|MF704679.1|MF704678.1|MF704677.1|MF704676.1|MF704675.1|MF704674.1|MF704673.1|MF704672.1|MF704671.1|MF704670.1|MF704669.1|MF704668.1|MF704667.1|MF704666.1|MF704665.1|MF704664.1|MF704663.1|MF704662.1|MF704661.1|MF704660.1|MF704659.1|MF704658.1|MF704657.1|MF704656.1|MF704655.1|MF704654.1|MF704653.1|MF704652.1|MF704651.1|MF704650.1|MF704649.1|MF704648.1|MF704647.1|MF704646.1|MF704645.1|MF704644.1|MF704643.1|MF704642.1|MF704641.1|MF704640.1|MF704639.1|MF704638.1|MF704637.1|MF704636.1|MF704635.1|MF704634.1|MF704633.1|MF704632.1|MF704631.1|MF704630.1|MF704629.1|MF704628.1|MF704627.1|MF704626.1|MF704625.1|MF704624.1|MF704623.1|MF704622.1|MF704621.1|MF704620.1|MF704619.1|MF704618.1|MF704617.1|MF704616.1|MF704615.1|MF704614.1|MF704613.1|MF704612.1|MF704611.1|MF704610.1|MF704609.1|MF704608.1|MF704607.1|MF704606.1|MF704605.1|MF704604.1|MF704603.1|MF704602.1|MF704601.1|MF704600.1|MF704599.1|MF704598.1|MF704597.1|MF704596.1|MF704595.1|MF704594.1|MF704593.1|MF704592.1|MF704591.1|MF704590.1|MF704589.1|MF704588.1|MF704587.1|MF704586.1|MF704585.1|MF704584.1|MF704583.1|MF704582.1|MF704581.1|MF704580.1|MF704579.1|MF704578.1|MF704577.1|MF704576.1|MF704575.1|MF704574.1|MF704573.1|MF704572.1|MF704571.1|MF704570.1|MF704569.1|MF704568.1|MF704567.1|MF704566.1|MF704565.1|MF704564.1|MF704563.1|MF704562.1|MF704561.1|MF704560.1|MF704559.1|MF704558.1|MF704557.1|MF704556.1|MF704555.1|MF704554.1|MF704553.1|MF704552.1|MF704551.1|MF704550.1|MF704549.1|MF704548.1|MF704547.1|MF704546.1|MF704545.1|MF704544.1|MF704543.1|MF704542.1|MF704541.1|MF704540.1|MF704539.1|MF704538.1|MF704537.1|MF704536.1|MF704535.1|MF704534.1|MF704533.1|MF704532.1|MF704531.1|MF704530.1|MF704529.1|MF704528.1|MF704527.1|MF704526.1|MF704525.1|MF704524.1|MF704523.1|MF704522.1|MF704521.1|MF704520.1|MF704519.1|MF704518.1|MF704517.1|MF704516.1|MF704515.1|MF704514.1|MF704513.1|MF704512.1|MF704511.1|MF704510.1|MF704509.1|MF704508.1|MF704507.1|MF704506.1|MF704505.1|MF704504.1|MF704503.1|MF704502.1|MF704501.1|MF704500.1|MF704499.1|MF704498.1|MF704497.1|MF704496.1|MF704495.1|MF704494.1|MF704493.1|MF704492.1|MF704491.1|MF704490.1|MF704489.1|MF704488.1|MF704487.1|MF704486.1|MF704485.1|MF704484.1|MF704483.1|MF704482.1|MF704481.1|MF704480.1|MF704479.1|MF704478.1|MF704477.1|MF704476.1|MF704475.1|MF704474.1|MF704473.1|MF704472.1|MF704471.1|MF704470.1|MF704469.1|MF704468.1|MF704467.1|MF704466.1|MF704465.1|MF704464.1|MF704463.1|MF704462.1|MF704461.1|MF704460.1|MF704459.1|MF704458.1|MF704457.1|MF704456.1|MF704455.1|MF704454.1|MF704453.1|MF704452.1|MF704451.1|MF704450.1|MF704449.1|MF704448.1|MF704447.1|MF704446.1|MF704445.1|MF704444.1|MF704443.1|MF704442.1|MF704441.1|MF704440.1|MF704439.1|MF704438.1|MF704437.1|MF704436.1|MF704435.1|MF704434.1|MF704433.1|MF704432.1|MF704431.1|MF704430.1|MF704429.1|MF704428.1|MF704427.1|MF704426.1|MF704425.1|MF704424.1|MF704423.1|MF704422.1|MF704421.1|MF704420.1|MF704419.1|MF704418.1|MF704417.1|MF704416.1|MF704415.1|MF704414.1|MF704413.1|MF704412.1|MF704411.1|MF704410.1|MF704409.1|MF704408.1|MF704407.1|MF704406.1|MF704405.1|MF704404.1|MF704403.1|MF704402.1|MF704401.1|MF704400.1|MF704399.1|MF704398.1|MF704397.1|MF704396.1|MF704395.1|MF704394.1|MF704393.1|MF704392.1|MF704391.1|MF704390.1|MF704389.1|MF704388.1|MF704387.1|MF704386.1|MF704385.1|MF704384.1|MF704383.1|MF704382.1|MF704381.1|MF704380.1|MF704379.1|MF704378.1|MF704377.1|MF704376.1|MF704375.1|MF704374.1|MF704373.1|MF704372.1|MF704371.1|MF704370.1|MF704369.1|MF704368.1|MF704367.1|MF704366.1|MF704365.1|MF704364.1|MF704363.1|MF704362.1|MF704361.1|MF704360.1|MF704359.1|MF704358.1|MF704357.1|MF704356.1|MF704355.1|MF704354.1|MF704353.1|MF704352.1|MF704351.1|MF704350.1|MF704349.1|MF704348.1|MF704347.1|MF704346.1|MF704345.1|MF704344.1|MF704343.1|MF704342.1|MF704341.1|MF704340.1|MF704339.1|MF704338.1|MF704337.1|MF704336.1|MF704335.1|MF704334.1|MF704333.1|MF704332.1|MF704331.1|MF704330.1|MF704329.1|MF704328.1|MF704327.1|MF704326.1|MF704325.1|MF704324.1|MF704323.1|MF704322.1|MF704321.1|MF704320.1|MF704319.1|MF704318.1|MF704317.1|MF704316.1|MF704315.1|MF704314.1|MF704313.1|MF704312.1|MF704311.1|MF704310.1|MF704309.1|MF704308.1|MF704307.1|MF704306.1|MF704305.1|MF704304.1|MF704303.1|MF704302.1|MF704301.1|MF704300.1|MF704299.1|MF704298.1|MF704297.1|MF704296.1|MF704295.1|MF704294.1|MF704293.1|MF704292.1|MF704291.1|MF704290.1|MF704289.1|MF704288.1|MF704287.1|MF704286.1|MF704285.1|MF704284.1|MF704283.1|MF704282.1|MF704281.1|MF704280.1|MF704279.1|MF704278.1|MF704277.1|MF704276.1|MF704275.1|MF704274.1|MF704273.1|MF704272.1|MF704271.1|MF704270.1|MF704269.1|MF704268.1|MF704267.1|MF704266.1|MF704265.1|MF704264.1|MF704263.1|MF704262.1|MF704261.1|MF704260.1|MF704259.1|MF704258.1|MF704257.1|MF704256.1|MF704255.1|MF704254.1|MF704253.1|MF704252.1|MF704251.1|MF704250.1|MF704249.1|MF704248.1|MF704247.1|MF704246.1|MF704245.1|MF704244.1|MF704243.1|MF704242.1|MF704241.1|MF704240.1|MF704239.1|MF704238.1|MF704237.1|MF704236.1|MF704235.1|MF704234.1|MF704233.1|MF704232.1|MF704231.1|MF704230.1|MF704229.1|MF704228.1|MF704227.1|MF704226.1|MF704225.1|MF704224.1|MF704223.1|MF704222.1|MF704221.1|MF704220.1|MF704219.1|MF704218.1|MF704217.1|MF704216.1|MF704215.1|MF704214.1|MF704213.1|MF704212.1|MF704211.1|MF704210.1|MF704209.1|MF704208.1|MF704207.1|MF704206.1|MF704205.1|MF704204.1|MF704203.1|MF704202.1|MF704201.1|MF704200.1|MF704199.1|MF704198.1|MF704197.1|MF704196.1|MF704195.1|MF704194.1|MF704193.1|MF704192.1|MF704191.1|MF704190.1|MF704189.1|MF704188.1|MF704187.1|MF704186.1|MF704185.1|MF704184.1|MF704183.1|MF704182.1|MF704181.1|MF704180.1|MF704179.1|MF704178.1|MF704177.1|MF704176.1|MF704175.1|MF704174.1|MF704173.1|MF704172.1|MF704171.1|MF704170.1|MF704169.1|MF704168.1|MF704167.1|MF704166.1|MF704165.1|MF704164.1|MF704163.1|MF704162.1|MF704161.1|MF704160.1|MF704159.1|MF704158.1|MF704157.1|MF704156.1|MF704155.1|MF704154.1|MF704153.1|MF704152.1|MF704151.1|MF704150.1|MF704149.1|MF704148.1|MF704147.1|MF704146.1|MF704145.1|MF704144.1|MF704143.1|MF704142.1|MF704141.1|MF704140.1|MF704139.1|MF704138.1|MF704137.1|MF704136.1|MF704135.1|MF704134.1|MF704133.1|MF704132.1|MF704131.1|MF704130.1|MF704129.1|MF704128.1|MF704127.1|MF704126.1|MF704125.1|MF704124.1|MF704123.1|MF704122.1|MF704121.1|MF704120.1|MF704119.1|MF704118.1|MF704117.1|MF704116.1|MF704115.1|MF704114.1|MF704113.1|MF704112.1|MF704111.1|MF704110.1|MF704109.1|MF704108.1|MF704107.1|MF704106.1|MF704105.1|MF704104.1|MF704103.1|MF704102.1|MF704101.1|MF704100.1|MF704099.1|MF704098.1|MF704097.1|MF704096.1|MF704095.1|MF704094.1|MF704093.1|MF704092.1|MF704091.1|MF704090.1|MF704089.1|MF704088.1|MF704087.1|MF704086.1|MF704085.1|MF704084.1|MF704083.1|MF704082.1|MF704081.1|MF704080.1|MF704079.1|MF704078.1|MF704077.1|MF704076.1|MF704075.1|MF704074.1|MF704073.1|MF704072.1|MF704071.1|MF704070.1|MF704069.1|MF704068.1|MF704067.1|MF704066.1|MF704065.1|MF704064.1|MF704063.1|MF704062.1|MF704061.1|MF704060.1|MF704059.1|MF704058.1|MF704057.1|MF704056.1|MF704055.1|MF704054.1|MF704053.1|MF704052.1|MF704051.1|MF704050.1|MF704049.1|MF704048.1|MF704047.1|MF704046.1|MF704045.1|MF704044.1|MF704043.1|MF704042.1|MF704041.1|MF704040.1|MF704039.1|MF704038.1|MF704037.1|MF704036.1|MF704035.1|MF704034.1|MF704033.1|MF704032.1|MF704031.1|MF704030.1|MF704029.1|MF704028.1|MF704027.1|MF704026.1|MF704025.1|MF704024.1|MF704023.1|MF704022.1|MF704021.1|MF704020.1|MF704019.1|MF704018.1|MF704017.1|MF704016.1|MF704015.1|MF704014.1|MF704013.1|MF704012.1|MF704011.1|MF704010.1|MF704009.1|MF704008.1|MF704007.1|MF704006.1|MF704005.1|MF704004.1|MF704003.1|MF704002.1|MF704001.1|MF704000.1|MF703999.1|MF703998.1|MF703997.1|MF703996.1|MF703995.1|MF703994.1|MF703993.1|MF703992.1|MF703991.1|MF703990.1|MF703989.1|MF703988.1|MF703987.1|MF703986.1|MF703985.1|MF703984.1|MF703983.1|MF703982.1|MF703981.1|MF703980.1|MF703979.1|MF703978.1|MF703977.1|MF703976.1|MF703975.1|MF703974.1|MF703973.1|MF703972.1|MF703971.1|MF703970.1|MF703969.1|MF703968.1|MF703967.1|MF703966.1|MF703965.1|MF703964.1|MF703963.1|MF703962.1|MF703961.1|MF703960.1|MF703959.1|MF703958.1|MF703957.1|MF703956.1|MF703955.1|MF703954.1|MF703953.1|MF703952.1|MF703951.1|MF703950.1|MF703949.1|MF703948.1|MF703947.1|MF703946.1|MF703945.1|MF703944.1|MF703943.1|MF703942.1|MF703941.1|MF703940.1|MF703939.1|MF703938.1|MF703937.1|MF703936.1|MF703935.1|MF703934.1|MF703933.1|MF703932.1|MF703931.1|MF703930.1|MF703929.1|MF703928.1|MF703927.1|MF703926.1|MF703925.1|MF703924.1|MF703923.1|MF703922.1|MF703921.1|MF703920.1|MF703919.1|MF703918.1|MF703917.1|MF703916.1|MF703915.1|MF703914.1|MF703913.1|MF703912.1|MF703911.1|MF703910.1|MF703909.1|MF703908.1|MF703907.1|MF703906.1|MF703905.1|MF703904.1|MF703903.1|MF703902.1|MF703901.1|MF703900.1|MF703899.1|MF703898.1|MF703897.1|MF703896.1|MF703895.1|MF703894.1|MF703893.1|MF703892.1|MF703891.1|MF703890.1|MF703889.1|MF703888.1|MF703887.1|MF703886.1|MF703885.1|MF703884.1|MF703883.1|MF703882.1|MF703881.1|MF703880.1|MF703879.1|MF703878.1|MF703877.1|MF703876.1|MF703875.1|MF703874.1|MF703873.1|MF703872.1|MF703871.1|MF703870.1|MF703869.1|MF703868.1|MF703867.1|MF703866.1|MF703865.1|MF703864.1|MF703863.1|MF703862.1|MF703861.1|MF703860.1|MF703859.1|MF703858.1|MF703857.1|MF703856.1|MF703855.1|MF703854.1|MF703853.1|MF703852.1|MF703851.1|MF703850.1|MF703849.1|MF703848.1|MF703847.1|MF703846.1|MF703845.1|MF703844.1|MF703843.1|MF703842.1|MF703841.1|MF703840.1|MF703839.1|MF703838.1|MF703837.1|MF703836.1|MF703835.1|MF703834.1|MF703833.1|MF703832.1|MF703831.1|MF703830.1|MF703829.1|MF703828.1|MF703827.1|MF703826.1|MF703825.1|MF703824.1|MF703823.1|MF703822.1|MF703821.1|MF703820.1|MF703819.1|MF703818.1|MF703817.1|MF703816.1|MF703815.1|MF703814.1|MF703813.1|MF703812.1|MF703811.1|MF703810.1|MF703809.1|MF703808.1|MF703807.1|MF703806.1|MF703805.1|MF703804.1|MF703803.1|MF703802.1|MF703801.1|MF703800.1|MF703799.1|MF703798.1|MF703797.1|MF703796.1|MF703795.1|MF703794.1|MF703793.1|MF703792.1|MF703791.1|MF703790.1|MF703789.1|MF703788.1|MF703787.1|MF703786.1|MF703785.1|MF703784.1|MF703783.1|MF703782.1|MF703781.1|MF703780.1|MF703779.1|MF703778.1|MF703777.1|MF703776.1|MF703775.1|MF703774.1|MF703773.1|MF703772.1|MF703771.1|MF703770.1|MF703769.1|MF703768.1|MF703767.1|MF703766.1|MF703765.1|MF703764.1|MF703763.1|MF703762.1|MF703761.1|MF703760.1|MF703759.1|MF703758.1|MF703757.1|MF703756.1|MF703755.1|MF703754.1|MF703753.1|MF703752.1|MF703751.1|MF703750.1|MF703749.1|MF703748.1|MF703747.1|MF703746.1|MF703745.1|MF703744.1|MF703743.1|MF703742.1|MF703741.1|MF703740.1|MF703739.1|MF703738.1|MF703737.1|MF703736.1|MF703735.1|MF703734.1|MF703733.1|MF703732.1|MF703731.1|MF703730.1|MF703729.1|MF703728.1|MF703727.1|MF703726.1|MF703725.1|MF703724.1|MF703723.1|MF703722.1|MF703721.1|MF703720.1|MF703719.1|MF703718.1|MF703717.1|MF703716.1|MF703715.1|MF703714.1|MF703713.1|MF703712.1|MF703711.1|MF703710.1|MF703709.1|MF703708.1|MF703707.1|MF703706.1|MF703705.1|MF703704.1|MF703703.1|MF703702.1|MF703701.1|MF703700.1|MF703699.1|MF703698.1|MF703697.1|MF703696.1|MF703695.1|MF703694.1|MF703693.1|MF703692.1|MF703691.1|MF703690.1|MF703689.1|MF703688.1|MF703687.1|MF703686.1|MF703685.1|MF703684.1|MF703683.1|MF703682.1|MF703681.1|MF703680.1|MF703679.1|MF703678.1|MF703677.1|MF703676.1|MF703675.1|MF703674.1|MF703673.1|MF703672.1|MF703671.1|MF703670.1|MF703669.1|MF703668.1|MF703667.1|MF703666.1|MF703665.1|MF703664.1|MF703663.1|MF703662.1|MF703661.1|MF703660.1|MF703659.1|MF703658.1|MF703657.1|MF703656.1|MF703655.1|MF703654.1|MF703653.1|MF703652.1|MF703651.1|MF703650.1|MF703649.1|MF703648.1|MF703647.1|MF703646.1|MF703645.1|MF703644.1|MF703643.1|MF703642.1|MF703641.1|MF703640.1|MF703639.1|MF703638.1|MF703637.1|MF703636.1|MF703635.1|MF703634.1|MF703633.1|MF703632.1|MF703631.1|MF703630.1|MF703629.1|MF703628.1|MF703627.1|MF703626.1|MF703625.1|MF703624.1|MF703623.1|MF703622.1|MF703621.1|MF703620.1|MF703619.1|MF703618.1|MF703617.1|MF703616.1|MF703615.1|MF703614.1|MF703613.1|MF703612.1|MF703611.1|MF703610.1|MF703609.1|MF703608.1|MF703607.1|MF703606.1|MF703605.1|MF703604.1|MF703603.1|MF703602.1|MF703601.1|MF703600.1|MF703599.1|MF703598.1|MF703597.1|MF703596.1|MF703595.1|MF703594.1|MF703593.1|MF703592.1|MF703591.1|MF703590.1|MF703589.1|MF703588.1|MF703587.1|MF703586.1|MF703585.1|MF703584.1|MF703583.1|MF703582.1|MF703581.1|MF703580.1|MF703579.1|MF703578.1|MF703577.1|MF703576.1|MF703575.1|MF703574.1|MF703573.1|MF703572.1|MF703571.1|MF703570.1|MF703569.1|MF703568.1|MF703567.1|MF703566.1|MF703565.1|MF703564.1|MF703563.1|MF703562.1|MF703561.1|MF703560.1|MF703559.1|MF703558.1|MF703557.1|MF703556.1|MF703555.1|MF703554.1|MF703553.1|MF703552.1|MF703551.1|MF703550.1|MF703549.1|MF703548.1|MF703547.1|MF703546.1|MF703545.1|MF703544.1|MF703543.1|MF703542.1|MF703541.1|MF703540.1|MF703539.1|MF703538.1|MF703537.1|MF703536.1|MF703535.1|MF703534.1|MF703533.1|MF703532.1|MF703531.1|MF703530.1|MF703529.1|MF703528.1|MF703527.1|MF703526.1|MF703525.1|MF703524.1|MF703523.1|MF703522.1|MF703521.1|MF703520.1|MF703519.1|MF703518.1|MF703517.1|MF703516.1|MF703515.1|MF703514.1|MF703513.1|MF703512.1|MF703511.1|MF703510.1|MF703509.1|MF703508.1|MF703507.1|MF703506.1|MF703505.1|MF703504.1|MF703503.1|MF703502.1|MF703501.1|MF703500.1|MF703499.1|MF703498.1|MF703497.1|MF703496.1|MF703495.1|MF703494.1|MF703493.1|MF703492.1|MF703491.1|MF703490.1|MF703489.1|MF703488.1|MF703487.1|MF703486.1|MF703485.1|MF703484.1|MF703483.1|MF703482.1|MF703481.1|MF703480.1|MF703479.1|MF703478.1|MF703477.1|MF703476.1|MF703475.1|MF703474.1|MF703473.1|MF703472.1|MF703471.1|MF703470.1|MF703469.1|MF703468.1|MF703467.1|MF703466.1|MF703465.1|MF703464.1|MF703463.1|MF703462.1|MF703461.1|MF703460.1|MF703459.1|MF703458.1|MF703457.1|MF703456.1|MF703455.1|MF703454.1|MF703453.1|MF703452.1|MF703451.1|MF703450.1|MF703449.1|MF703448.1|MF703447.1|MF703446.1|MF703445.1|MF703444.1|MF703443.1|MF703442.1|MF703441.1|MF703440.1|MF703439.1|MF703438.1|MF703437.1|MF703436.1|MF703435.1|MF703434.1|MF703433.1|MF703432.1|MF703431.1|MF703430.1|MF703429.1|MF703428.1|MF703427.1|MF703426.1|MF703425.1|MF703424.1|MF703423.1|MF703422.1|MF703421.1|MF703420.1|MF703419.1|MF703418.1|MF703417.1|MF703416.1|MF703415.1|MF703414.1|MF703413.1|MF703412.1|MF703411.1|MF703410.1|MF703409.1|MF703408.1|MF703407.1|MF703406.1|MF703405.1|MF703404.1|MF703403.1|MF703402.1|MF703401.1|MF703400.1|MF703399.1|MF703398.1|MF703397.1|MF703396.1|MF703395.1|MF703394.1|MF703393.1|MF703392.1|MF703391.1|MF703390.1|MF703389.1|MF703388.1|MF703387.1|MF703386.1|MF703385.1|MF703384.1|MF703383.1|MF703382.1|MF703381.1|MF703380.1|MF703379.1|MF703378.1|MF703377.1|MF703376.1|MF703375.1|MF703374.1|MF703373.1|MF703372.1|MF703371.1|MF703370.1|MF703369.1|MF703368.1|MF703367.1|MF703366.1|MF703365.1|MF703364.1|MF703363.1|MF703362.1|MF703361.1|MF703360.1|MF703359.1|MF703358.1|MF703357.1|MF703356.1|MF703355.1|MF703354.1|MF703353.1|MF703352.1|MF703351.1|MF703350.1|MF703349.1|MF703348.1|MF703347.1|MF703346.1|MF703345.1|MF703344.1|MF703343.1|MF703342.1|MF703341.1|MF703340.1|MF703339.1|MF703338.1|MF703337.1|MF703336.1|MF703335.1|MF703334.1|MF703333.1|MF703332.1|MF703331.1|MF703330.1|MF703329.1|MF703328.1|MF703327.1|MF703326.1|MF703325.1|MF703324.1|MF703323.1|MF703322.1|MF703321.1|MF703320.1|MF703319.1|MF703318.1|MF703317.1|MF703316.1|MF703315.1|MF703314.1|MF703313.1|MF703312.1|MF703311.1|MF703310.1|MF703309.1|MF703308.1|MF703307.1|MF703306.1|MF703305.1|MF703304.1|MF703303.1|MF703302.1|MF703301.1|MF703300.1|MF703299.1|MF703298.1|MF703297.1|MF703296.1|MF703295.1|MF703294.1|MF703293.1|MF703292.1|MF703291.1|MF703290.1|MF703289.1|MF703288.1|MF703287.1|MF703286.1|MF703285.1|MF703284.1|MF703283.1|MF703282.1|MF703281.1|MF703280.1|MF703279.1|MF703278.1|MF703277.1|MF703276.1|MF703275.1|MF703274.1|MF703273.1|MF703272.1|MF703271.1|MF703270.1|MF703269.1|MF703268.1|MF703267.1|MF703266.1|MF703265.1|MF703264.1|MF703263.1|MF703262.1|MF703261.1|MF703260.1|MF703259.1|MF703258.1|MF703257.1|MF703256.1|MF703255.1|MF703254.1|MF703253.1|MF703252.1|MF703251.1|MF703250.1|MF703249.1|MF703248.1|MF703247.1|MF703246.1|MF703245.1|MF703244.1|MF703243.1|MF703242.1|MF703241.1|MF703240.1|MF703239.1|MF703238.1|MF703237.1|MF703236.1|MF703235.1|MF703234.1|MF703233.1|MF703232.1|MF703231.1|MF703230.1|MF703229.1|MF703228.1|MF703227.1|MF703226.1|MF703225.1|MF703224.1|MF703223.1|MF703222.1|MF703221.1|MF703220.1|MF703219.1|MF703218.1|MF703217.1|MF703216.1|MF703215.1|MF703214.1|MF703213.1|MF703212.1|MF703211.1|MF703210.1|MF703209.1|MF703208.1|MF703207.1|MF703206.1|MF703205.1|MF703204.1|MF703203.1|MF703202.1|MF703201.1|MF703200.1|MF703199.1|MF703198.1|MF703197.1|MF703196.1|MF703195.1|MF703194.1|MF703193.1|MF703192.1|MF703191.1|MF703190.1|MF703189.1|MF703188.1|MF703187.1|MF703186.1|MF703185.1|MF703184.1|MF703183.1|MF703182.1|MF703181.1|MF703180.1|MF703179.1|MF703178.1|MF703177.1|MF703176.1|MF703175.1|MF703174.1|MF703173.1|MF703172.1|MF703171.1|MF703170.1|MF703169.1|MF703168.1|MF703167.1|MF703166.1|MF703165.1|MF703164.1|MF703163.1|MF703162.1|MF703161.1|MF703160.1|MF703159.1|MF703158.1|MF703157.1|MF703156.1|MF703155.1|MF703154.1|MF703153.1|MF703152.1|MF703151.1|MF703150.1|MF703149.1|MF703148.1|MF703147.1|MF703146.1|MF703145.1|MF703144.1|MF703143.1|MF703142.1|MF703141.1|MF703140.1|MF703139.1|MF703138.1|MF703137.1|MF703136.1|MF703135.1|MF703134.1|MF703133.1|MF703132.1|MF703131.1|MF703130.1|MF703129.1|MF703128.1|MF703127.1|MF703126.1|MF703125.1|MF703124.1|MF703123.1|MF703122.1|MF703121.1|MF703120.1|MF703119.1|MF703118.1|MF703117.1|MF703116.1|MF703115.1|MF703114.1|MF703113.1|MF703112.1|MF703111.1|MF703110.1|MF703109.1|MF703108.1|MF703107.1|MF703106.1|MF703105.1|MF703104.1|MF703103.1|MF703102.1|MF703101.1|MF703100.1|MF703099.1|MF703098.1|MF703097.1|MF703096.1|MF703095.1|MF703094.1|MF703093.1|MF703092.1|MF703091.1|MF703090.1|MF703089.1|MF703088.1|MF703087.1|MF703086.1|MF703085.1|MF703084.1|MF703083.1|MF703082.1|MF703081.1|MF703080.1|MF703079.1|MF703078.1|MF703077.1|MF703076.1|MF703075.1|MF703074.1|MF703073.1|MF703072.1|MF703071.1|MF703070.1|MF703069.1|MF703068.1|MF703067.1|MF703066.1|MF703065.1|MF703064.1|MF703063.1|MF703062.1|MF703061.1|MF703060.1|MF703059.1|MF703058.1|MF703057.1|MF703056.1|MF703055.1|MF703054.1|MF703053.1|MF703052.1|MF703051.1|MF703050.1|MF703049.1|MF703048.1|MF703047.1|MF703046.1|MF703045.1|MF703044.1|MF703043.1|MF703042.1|MF703041.1|MF703040.1|MF703039.1|MF703038.1|MF703037.1|MF703036.1|MF703035.1|MF703034.1|MF703033.1|MF703032.1|MF703031.1|MF703030.1|MF703029.1|MF703028.1|MF703027.1|MF703026.1|MF703025.1|MF703024.1|MF703023.1|MF703022.1|MF703021.1|MF703020.1|MF703019.1|MF703018.1|MF703017.1|MF703016.1|MF703015.1|MF703014.1|MF703013.1|MF703012.1|MF703011.1|MF703010.1|MF703009.1|MF703008.1|MF703007.1|MF703006.1|MF703005.1|MF703004.1|MF703003.1|MF703002.1|MF703001.1|MF703000.1|MF702999.1|MF702998.1|MF702997.1|MF702996.1|MF702995.1|MF702994.1|MF702993.1|MF702992.1|MF702991.1|MF702990.1|MF702989.1|MF702988.1|MF702987.1|MF702986.1|MF702985.1|MF702984.1|MF702983.1|MF702982.1|MF702981.1|MF702980.1|MF702979.1|MF702978.1|MF702977.1|MF702976.1|MF702975.1|MF702974.1|MF702973.1|MF702972.1|MF702971.1|MF702970.1|MF702969.1|MF702968.1|MF702967.1|MF702966.1|MF702965.1|MF702964.1|MF702963.1|MF702962.1|MF702961.1|MF702960.1|MF702959.1|MF702958.1|MF702957.1|MF702956.1|MF702955.1|MF702954.1|MF702953.1|MF702952.1|MF702951.1|MF702950.1|MF702949.1|MF702948.1|MF702947.1|MF702946.1|MF702945.1|MF702944.1|MF702943.1|MF702942.1|MF702941.1|MF702940.1|MF702939.1|MF702938.1|MF702937.1|MF702936.1|MF702935.1|MF702934.1|MF702933.1|MF702932.1|MF702931.1|MF702930.1|MF702929.1|MF702928.1|MF702927.1|MF702926.1|MF702925.1|MF702924.1|MF702923.1|MF702922.1|MF702921.1|MF702920.1|MF702919.1|MF702918.1|MF702917.1|MF702916.1|MF702915.1|MF702914.1|MF702913.1|MF702912.1|MF702911.1|MF702910.1|MF702909.1|MF702908.1|MF702907.1|MF702906.1|MF702905.1|MF702904.1|MF702903.1|MF702902.1|MF702901.1|MF702900.1|MF702899.1|MF702898.1|MF702897.1|MF702896.1|MF702895.1|MF702894.1|MF702893.1|MF702892.1|MF702891.1|MF702890.1|MF702889.1|MF702888.1|MF702887.1|MF702886.1|MF702885.1|MF702884.1|MF702883.1|MF702882.1|MF702881.1|MF702880.1|MF702879.1|MF702878.1|MF702877.1|MF702876.1|MF702875.1|MF702874.1|MF702873.1|MF702872.1|MF702871.1|MF702870.1|MF702869.1|MF702868.1|MF702867.1|MF702866.1|MF702865.1|MF702864.1|MF702863.1|MF702862.1|MF702861.1|MF702860.1|MF702859.1|MF702858.1|MF702857.1|MF702856.1|MF702855.1|MF702854.1|MF702853.1|MF702852.1|MF702851.1|MF702850.1|MF702849.1|MF702848.1|MF702847.1|MF702846.1|MF702845.1|MF702844.1|MF702843.1|MF702842.1|MF702841.1|MF702840.1|MF702839.1|MF702838.1|MF702837.1|MF702836.1|MF702835.1|MF702834.1|MF702833.1|MF702832.1|MF702831.1|MF702830.1|MF702829.1|MF702828.1|MF702827.1|MF702826.1|MF702825.1|MF702824.1|MF702823.1|MF702822.1|MF702821.1|MF702820.1|MF702819.1|MF702818.1|MF702817.1|MF702816.1|MF702815.1|MF702814.1|MF702813.1|MF702812.1|MF702811.1|MF702810.1|MF702809.1|MF702808.1|MF702807.1|MF702806.1|MF702805.1|MF702804.1|MF702803.1|MF702802.1|MF702801.1|MF702800.1|MF702799.1|MF702798.1|MF702797.1|MF702796.1|MF702795.1|MF702794.1|MF702793.1|MF702792.1|MF702791.1|MF702790.1|MF702789.1|MF702788.1|MF702787.1|MF702786.1|MF702785.1|MF702784.1|MF702783.1|MF702782.1|MF702781.1|MF702780.1|MF702779.1|MF702778.1|MF702777.1|MF702776.1|MF702775.1|MF702774.1|MF702773.1|MF702772.1|MF702771.1|MF702770.1|MF702769.1|MF702768.1|MF702767.1|MF702766.1|MF702765.1|MF702764.1|MF702763.1|MF702762.1|MF702761.1|MF702760.1|MF702759.1|MF702758.1|MF702757.1|MF702756.1|MF702755.1|MF702754.1|MF702753.1|MF702752.1|MF702751.1|MF702750.1|MF702749.1|MF702748.1|MF702747.1|MF702746.1|MF702745.1|MF702744.1|MF702743.1|MF702742.1|MF702741.1|MF702740.1|MF702739.1|MF702738.1|MF702737.1|MF702736.1|MF702735.1|MF702734.1|MF702733.1|MF702732.1|MF702731.1|MF702730.1|MF702729.1|MF702728.1|MF702727.1|MF702726.1|MF702725.1|MF702724.1|MF702723.1|MF702722.1|MF702721.1|MF702720.1|MF702719.1|MF702718.1|MF702717.1|MF702716.1|MF702715.1|MF702714.1|MF702713.1|MF702712.1|MF702711.1|MF702710.1|MF702709.1|MF702708.1|MF702707.1|MF702706.1|MF702705.1|MF702704.1|MF702703.1|MF702702.1|MF702701.1|MF702700.1|MF702699.1|MF702698.1|MF702697.1|MF702696.1|MF702695.1|MF702694.1|MF702693.1|MF702692.1|MF702691.1|MF702690.1|MF702689.1|MF702688.1|MF702687.1|MF702686.1|MF702685.1|MF702684.1|MF702683.1|MF702682.1|MF702681.1|MF702680.1|MF702679.1|MF702678.1|MF702677.1|MF702676.1|MF702675.1|MF702674.1|MF702673.1|MF702672.1|MF702671.1|MF702670.1|MF702669.1|MF702668.1|MF702667.1|MF702666.1|MF702665.1|MF702664.1|MF702663.1|MF702662.1|MF702661.1|MF702660.1|MF702659.1|MF702658.1|MF702657.1|MF702656.1|MF702655.1|MF702654.1|MF702653.1|MF702652.1|MF702651.1|MF702650.1|MF702649.1|MF702648.1|MF702647.1|MF702646.1|MF702645.1|MF702644.1|MF702643.1|MF702642.1|MF702641.1|MF702640.1|MF702639.1|MF702638.1|MF702637.1|MF702636.1|MF702635.1|MF702634.1|MF702633.1|MF702632.1|MF702631.1|MF702630.1|MF702629.1|MF702628.1|MF702627.1|MF702626.1|MF702625.1|MF702624.1|MF702623.1|MF702622.1|MF702621.1|MF702620.1|MF702619.1|MF702618.1|MF702617.1|MF702616.1|MF702615.1|MF702614.1|MF702613.1|MF702612.1|MF702611.1|MF702610.1|MF702609.1|MF702608.1|MF702607.1|MF702606.1|MF702605.1|MF702604.1|MF702603.1|MF702602.1|MF702601.1|MF702600.1|MF702599.1|MF702598.1|MF702597.1|MF702596.1|MF702595.1|MF702594.1|MF702593.1|MF702592.1|MF702591.1|MF702590.1|MF702589.1|MF702588.1|MF702587.1|MF702586.1|MF702585.1|MF702584.1|MF702583.1|MF702582.1|MF702581.1|MF702580.1|MF702579.1|MF702578.1|MF702577.1|MF702576.1|MF702575.1|MF702574.1|MF702573.1|MF702572.1|MF702571.1|MF702570.1|MF702569.1|MF702568.1|MF702567.1|MF702566.1|MF702565.1|MF702564.1|MF702563.1|MF702562.1|MF702561.1|MF702560.1|MF702559.1|MF702558.1|MF702557.1|MF702556.1|MF702555.1|MF702554.1|MF702553.1|MF702552.1|MF702551.1|MF702550.1|MF702549.1|MF702548.1|MF702547.1|MF702546.1|MF702545.1|MF702544.1|MF702543.1|MF702542.1|MF702541.1|MF702540.1|MF702539.1|MF702538.1|MF702537.1|MF702536.1|MF702535.1|MF702534.1|MF702533.1|MF702532.1|MF702531.1|MF702530.1|MF702529.1|MF702528.1|MF702527.1|MF702526.1|MF702525.1|MF702524.1|MF702523.1|MF702522.1|MF702521.1|MF702520.1|MF702519.1|MF702518.1|MF702517.1|MF702516.1|MF702515.1|MF702514.1|MF702513.1|MF702512.1|MF702511.1|MF702510.1|MF702509.1|MF702508.1|MF702507.1|MF702506.1|MF702505.1|MF702504.1|MF702503.1|MF702502.1|MF702501.1|MF702500.1|MF702499.1|MF702498.1|MF702497.1|MF702496.1|MF702495.1|MF702494.1|MF702493.1|MF702492.1|MF702491.1|MF702490.1|MF702489.1|MF702488.1|MF702487.1|MF702486.1|MF702485.1|MF702484.1|MF702483.1|MF702482.1|MF702481.1|MF702480.1|MF702479.1|MF702478.1|MF702477.1|MF702476.1|MF702475.1|MF702474.1|MF702473.1|MF702472.1|MF702471.1|MF702470.1|MF702469.1|MF702468.1|MF702467.1|MF702466.1|MF702465.1|MF702464.1|MF702463.1|MF702462.1|MF702461.1|MF702460.1|MF702459.1|MF702458.1|MF702457.1|MF702456.1|MF702455.1|MF702454.1|MF702453.1|MF702452.1|MF702451.1|MF702450.1|MF702449.1|MF702448.1|MF702447.1|MF702446.1|MF702445.1|MF702444.1|MF702443.1|MF702442.1|MF702441.1|MF702440.1|MF702439.1|MF702438.1|MF702437.1|MF702436.1|MF702435.1|MF702434.1|MF702433.1|MF702432.1|MF702431.1|MF702430.1|MF702429.1|MF702428.1|MF702427.1|MF702426.1|MF702425.1|MF702424.1|MF702423.1|MF702422.1|MF702421.1|MF702420.1|MF702419.1|MF702418.1|MF702417.1|MF702416.1|MF702415.1|MF702414.1|MF702413.1|MF702412.1|MF702411.1|MF702410.1|MF702409.1|MF702408.1|MF702407.1|MF702406.1|MF702405.1|MF702404.1|MF702403.1|MF702402.1|MF702401.1|MF702400.1|MF702399.1|MF702398.1|MF702397.1|MF702396.1|MF702395.1|MF702394.1|MF702393.1|MF702392.1|MF702391.1|MF702390.1|MF702389.1|MF702388.1|MF702387.1|MF702386.1|MF702385.1|MF702384.1|MF702383.1|MF702382.1|MF702381.1|MF702380.1|MF702379.1|MF702378.1|MF702377.1|MF702376.1|MF702375.1|MF702374.1|MF702373.1|MF702372.1|MF702371.1|MF702370.1|MF702369.1|MF702368.1|MF702367.1|MF702366.1|MF702365.1|MF702364.1|MF702363.1|MF702362.1|MF702361.1|MF702360.1|MF702359.1|MF702358.1|MF702357.1|MF702356.1|MF702355.1|MF702354.1|MF702353.1|MF702352.1|MF702351.1|MF702350.1|MF702349.1|MF702348.1|MF702347.1|MF702346.1|MF702345.1|MF702344.1|MF702343.1|MF702342.1|MF702341.1|MF702340.1|MF702339.1|MF702338.1|MF702337.1|MF702336.1|MF702335.1|MF702334.1|MF702333.1|MF702332.1|MF702331.1|MF702330.1|MF702329.1|MF702328.1|MF702327.1|MF702326.1|MF702325.1|MF702324.1|MF702323.1|MF702322.1|MF702321.1|MF702320.1|MF702319.1|MF702318.1|MF702317.1|MF702316.1|MF702315.1|MF702314.1|MF702313.1|MF702312.1|MF702311.1|MF702310.1|MF702309.1|MF702308.1|MF702307.1|MF702306.1|MF702305.1|MF702304.1|MF702303.1|MF702302.1|MF702301.1|MF702300.1|MF702299.1|MF702298.1|MF702297.1|MF702296.1|MF702295.1|MF702294.1|MF702293.1|MF702292.1|MF702291.1|MF702290.1|MF702289.1|MF702288.1|MF702287.1|MF702286.1|MF702285.1|MF702284.1|MF702283.1|MF702282.1|MF702281.1|MF702280.1|MF702279.1|MF702278.1|MF702277.1|MF702276.1|MF702275.1|MF702274.1|MF702273.1|MF702272.1|MF702271.1|MF702270.1|MF702269.1|MF702268.1|MF702267.1|MF702266.1|MF702265.1|MF702264.1|MF702263.1|MF702262.1|MF702261.1|MF702260.1|MF702259.1|MF702258.1|MF702257.1|MF702256.1|MF702255.1|MF702254.1|MF702253.1|MF702252.1|MF702251.1|MF702250.1|MF702249.1|MF702248.1|MF702247.1|MF702246.1|MF702245.1|MF702244.1|MF702243.1|MF702242.1|MF702241.1|MF702240.1|MF702239.1|MF702238.1|MF702237.1|MF702236.1|MF702235.1|MF702234.1|MF702233.1|MF702232.1|MF702231.1|MF702230.1|MF702229.1|MF702228.1|MF702227.1|MF702226.1|MF702225.1|MF702224.1|MF702223.1|MF702222.1|MF702221.1|MF702220.1|MF702219.1|MF702218.1|MF702217.1|MF702216.1|MF702215.1|MF702214.1|MF702213.1|MF702212.1|MF702211.1|MF702210.1|MF702209.1|MF702208.1|MF702207.1|MF702206.1|MF702205.1|MF702204.1|MF702203.1|MF702202.1|MF702201.1|MF702200.1|MF702199.1|MF702198.1|MF702197.1|MF702196.1|MF702195.1|MF702194.1|MF702193.1|MF702192.1|MF702191.1|MF702190.1|MF702189.1|MF702188.1|MF702187.1|MF702186.1|MF702185.1|MF702184.1|MF702183.1|MF702182.1|MF702181.1|MF702180.1|MF702179.1|MF702178.1|MF702177.1|MF702176.1|MF702175.1|MF702174.1|MF702173.1|MF702172.1|MF702171.1|MF702170.1|MF702169.1|MF702168.1|MF702167.1|MF702166.1|MF702165.1|MF702164.1|MF702163.1|MF702162.1|MF702161.1|MF702160.1|MF702159.1|MF702158.1|MF702157.1|MF702156.1|MF702155.1|MF702154.1|MF702153.1|MF702152.1|MF702151.1|MF702150.1|MF702149.1|MF702148.1|MF702147.1|MF702146.1|MF702145.1|MF702144.1|MF702143.1|MF702142.1|MF702141.1|MF702140.1|MF702139.1|MF702138.1|MF702137.1|MF702136.1|MF702135.1|MF702134.1|MF702133.1|MF702132.1|MF702131.1|MF702130.1|MF702129.1|MF702128.1|MF702127.1|MF702126.1|MF702125.1|MF702124.1|MF702123.1|MF702122.1|MF702121.1|MF702120.1|MF702119.1|MF702118.1|MF702117.1|MF702116.1|MF702115.1|MF702114.1|MF702113.1|MF702112.1|MF702111.1|MF702110.1|MF702109.1|MF702108.1|MF702107.1|MF702106.1|MF702105.1|MF702104.1|MF702103.1|MF702102.1|MF702101.1|MF702100.1|MF702099.1|MF702098.1|MF702097.1|MF702096.1|MF702095.1|MF702094.1|MF702093.1|MF702092.1|MF702091.1|MF702090.1|MF702089.1|MF702088.1|MF702087.1|MF702086.1|MF702085.1|MF702084.1|MF702083.1|MF702082.1|MF702081.1|MF702080.1|MF702079.1|MF702078.1|MF702077.1|MF702076.1|MF702075.1|MF702074.1|MF702073.1|MF702072.1|MF702071.1|MF702070.1|MF702069.1|MF702068.1|MF702067.1|MF702066.1|MF702065.1|MF702064.1|MF702063.1|MF702062.1|MF702061.1|MF702060.1|MF702059.1|MF702058.1|MF702057.1|MF702056.1|MF702055.1|MF702054.1|MF702053.1|MF702052.1|MF702051.1|MF702050.1|MF702049.1|MF702048.1|MF702047.1|MF702046.1|MF702045.1|MF702044.1|MF702043.1|MF702042.1|MF702041.1|MF702040.1|MF702039.1|MF702038.1|MF702037.1|MF702036.1|MF702035.1|MF702034.1|MF702033.1|MF702032.1|MF702031.1|MF702030.1|MF702029.1|MF702028.1|MF702027.1|MF702026.1|MF702025.1|MF702024.1|MF702023.1|MF702022.1|MF702021.1|MF702020.1|MF702019.1|MF702018.1|MF702017.1|MF702016.1|MF702015.1|MF702014.1|MF702013.1|MF702012.1|MF702011.1|MF702010.1|MF702009.1|MF702008.1|MF702007.1|MF702006.1|MF702005.1|MF702004.1|MF702003.1|MF702002.1|MF702001.1|MF702000.1|MF701999.1|MF701998.1|MF701997.1|MF701996.1|MF701995.1|MF701994.1|MF701993.1|MF701992.1|MF701991.1|MF701990.1|MF701989.1|MF701988.1|MF701987.1|MF701986.1|MF701985.1|MF701984.1|MF701983.1|MF701982.1|MF701981.1|MF701980.1|MF701979.1|MF701978.1|MF701977.1|MF701976.1|MF701975.1|MF701974.1|MF701973.1|MF701972.1|MF701971.1|MF701970.1|MF701969.1|MF701968.1|MF701967.1|MF701966.1|MF701965.1|MF701964.1|MF701963.1|MF701962.1|MF701961.1|MF701960.1|MF701959.1|MF701958.1|MF701957.1|MF701956.1|MF701955.1|MF701954.1|MF701953.1|MF701952.1|MF701951.1|MF701950.1|MF701949.1|MF701948.1|MF701947.1|MF701946.1|MF701945.1|MF701944.1|MF701943.1|MF701942.1|MF701941.1|MF701940.1|MF701939.1|MF701938.1|MF701937.1|MF701936.1|MF701935.1|MF701934.1|MF701933.1|MF701932.1|MF701931.1|MF701930.1|MF701929.1|MF701928.1|MF701927.1|MF701926.1|MF701925.1|MF701924.1|MF701923.1|MF701922.1|MF701921.1|MF701920.1|MF701919.1|MF701918.1|MF701917.1|MF701916.1|MF701915.1|MF701914.1|MF701913.1|MF701912.1|MF701911.1|MF701910.1|MF701909.1|MF701908.1|MF701907.1|MF701906.1|MF701905.1|MF701904.1|MF701903.1|MF701902.1|MF701901.1|MF701900.1|MF701899.1|MF701898.1|MF701897.1|MF701896.1|MF701895.1|MF701894.1|MF701893.1|MF701892.1|MF701891.1|MF701890.1|MF701889.1|MF701888.1|MF701887.1|MF701886.1|MF701885.1|MF701884.1|MF701883.1|MF701882.1|MF701881.1|MF701880.1|MF701879.1|MF701878.1|MF701877.1|MF701876.1|MF701875.1|MF701874.1|MF701873.1|MF701872.1|MF701871.1|MF701870.1|MF701869.1|MF701868.1|MF701867.1|MF701866.1|MF701865.1|MF701864.1|MF701863.1|MF701862.1|MF701861.1|MF701860.1|MF701859.1|MF701858.1|MF701857.1|MF701856.1|MF701855.1|MF701854.1|MF701853.1|MF701852.1|MF701851.1|MF701850.1|MF701849.1|MF701848.1|MF701847.1|MF701846.1|MF701845.1|MF701844.1|MF701843.1|MF701842.1|MF701841.1|MF701840.1|MF701839.1|MF701838.1|MF701837.1|MF701836.1|MF701835.1|MF701834.1|MF701833.1|MF701832.1|MF701831.1|MF701830.1|MF701829.1|MF701828.1|MF701827.1|MF701826.1|MF701825.1|MF701824.1|MF701823.1|MF701822.1|MF701821.1|MF701820.1|MF701819.1|MF701818.1|MF701817.1|MF701816.1|MF701815.1|MF701814.1|MF701813.1|MF701812.1|MF701811.1|MF701810.1|MF701809.1|MF701808.1|MF701807.1|MF701806.1|MF701805.1|MF701804.1|MF701803.1|MF701802.1|MF701801.1|MF701800.1|MF701799.1|MF701798.1|MF701797.1|MF701796.1|MF701795.1|MF701794.1|MF701793.1|MF701792.1|MF701791.1|MF701790.1|MF701789.1|MF701788.1|MF701787.1|MF701786.1|MF701785.1|MF701784.1|MF701783.1|MF701782.1|MF701781.1|MF701780.1|MF701779.1|MF701778.1|MF701777.1|MF701776.1|MF701775.1|MF701774.1|MF701773.1|MF701772.1|MF701771.1|MF701770.1|MF701769.1|MF701768.1|MF701767.1|MF701766.1|MF701765.1|MF701764.1|MF701763.1|MF701762.1|MF701761.1|MF701760.1|MF701759.1|MF701758.1|MF701757.1|MF701756.1|MF701755.1|MF701754.1|MF701753.1|MF701752.1|MF701751.1|MF701750.1|MF701749.1|MF701748.1|MF701747.1|MF701746.1|MF701745.1|MF701744.1|MF701743.1|MF701742.1|MF701741.1|MF701740.1|MF701739.1|MF701738.1|MF701737.1|MF701736.1|MF701735.1|MF701734.1|MF701733.1|MF701732.1|MF701731.1|MF701730.1|MF701729.1|MF701728.1|MF701727.1|MF701726.1|MF701725.1|MF701724.1|MF701723.1|MF701722.1|MF701721.1|MF701720.1|MF701719.1|MF701718.1|MF701717.1|MF701716.1|MF701715.1|MF701714.1|MF701713.1|MF701712.1|MF701711.1|MF701710.1|MF701709.1|MF701708.1|MF701707.1|MF701706.1|MF701705.1|MF701704.1|MF701703.1|MF701702.1|MF701701.1|MF701700.1|MF701699.1|MF701698.1|MF701697.1|MF701696.1|MF701695.1|MF701694.1|MF701693.1|MF701692.1|MF701691.1|MF701690.1|MF701689.1|MF701688.1|MF701687.1|MF701686.1|MF701685.1|MF701684.1|MF701683.1|MF701682.1|MF701681.1|MF701680.1|MF701679.1|MF701678.1|MF701677.1|MF701676.1|MF701675.1|MF701674.1|MF701673.1|MF701672.1|MF701671.1|MF701670.1|MF701669.1|MF701668.1|MF701667.1|MF701666.1|MF701665.1|MF701664.1|MF701663.1|MF701662.1|MF701661.1|MF701660.1|MF701659.1|MF701658.1|MF701657.1|MF701656.1|MF701655.1|MF701654.1|MF701653.1|MF701652.1|MF701651.1|MF701650.1|MF701649.1|MF701648.1|MF701647.1|MF701646.1|MF701645.1|MF701644.1|MF701643.1|MF701642.1|MF701641.1|MF701640.1|MF701639.1|MF701638.1|MF701637.1|MF701636.1|MF701635.1|MF701634.1|MF701633.1|MF701632.1|MF701631.1|MF701630.1|MF701629.1|MF701628.1|MF701627.1|MF701626.1|MF701625.1|MF701624.1|MF701623.1|MF701622.1|MF701621.1|MF701620.1|MF701619.1|MF701618.1|MF701617.1|MF701616.1|MF701615.1|MF701614.1|MF701613.1|MF701612.1|MF701611.1|MF701610.1|MF701609.1|MF701608.1|MF701607.1|MF701606.1|MF701605.1|MF701604.1|MF701603.1|MF701602.1|MF701601.1|MF701600.1|MF701599.1|MF701598.1|MF701597.1|MF701596.1|MF701595.1|MF701594.1|MF701593.1|MF701592.1|MF701591.1|MF701590.1|MF701589.1|MF701588.1|MF701587.1|MF701586.1|MF701585.1|MF701584.1|MF701583.1|MF701582.1|MF701581.1|MF701580.1|MF701579.1|MF701578.1|MF701577.1|MF701576.1|MF701575.1|MF701574.1|MF701573.1|MF701572.1|MF701571.1|MF701570.1|MF701569.1|MF701568.1|MF701567.1|MF701566.1|MF701565.1|MF701564.1|MF701563.1|MF701562.1|MF701561.1|MF701560.1|MF701559.1|MF701558.1|MF701557.1|MF701556.1|MF701555.1|MF701554.1|MF701553.1|MF701552.1|MF701551.1|MF701550.1|MF701549.1|MF701548.1|MF701547.1|MF701546.1|MF701545.1|MF701544.1|MF701543.1|MF701542.1|MF701541.1|MF701540.1|MF701539.1|MF701538.1|MF701537.1|MF701536.1|MF701535.1|MF701534.1|MF701533.1|MF701532.1|MF701531.1|MF701530.1|MF701529.1|MF701528.1|MF701527.1|MF701526.1|MF701525.1|MF701524.1|MF701523.1|MF701522.1|MF701521.1|MF701520.1|MF701519.1|MF701518.1|MF701517.1|MF701516.1|MF701515.1|MF701514.1|MF701513.1|MF701512.1|MF701511.1|MF701510.1|MF701509.1|MF701508.1|MF701507.1|MF701506.1|MF701505.1|MF701504.1|MF701503.1|MF701502.1|MF701501.1|MF701500.1|MF701499.1|MF701498.1|MF701497.1|MF701496.1|MF701495.1|MF701494.1|MF701493.1|MF701492.1|MF701491.1|MF701490.1|MF701489.1|MF701488.1|MF701487.1|MF701486.1|MF701485.1|MF701484.1|MF701483.1|MF701482.1|MF701481.1|MF701480.1|MF701479.1|MF701478.1|MF701477.1|MF701476.1|MF701475.1|MF701474.1|MF701473.1|MF701472.1|MF701471.1|MF701470.1|MF701469.1|MF701468.1|MF701467.1|MF701466.1|MF701465.1|MF701464.1|MF701463.1|MF701462.1|MF701461.1|MF701460.1|MF701459.1|MF701458.1|MF701457.1|MF701456.1|MF701455.1|MF701454.1|MF701453.1|MF701452.1|MF701451.1|MF701450.1|MF701449.1|MF701448.1|MF701447.1|MF701446.1|MF701445.1|MF701444.1|MF701443.1|MF701442.1|MF701441.1|MF701440.1|MF701439.1|MF701438.1|MF701437.1|MF701436.1|MF701435.1|MF701434.1|MF701433.1|MF701432.1|MF701431.1|MF701430.1|MF701429.1|MF701428.1|MF701427.1|MF701426.1|MF701425.1|MF701424.1|MF701423.1|MF701422.1|MF701421.1|MF701420.1|MF701419.1|MF701418.1|MF701417.1|MF701416.1|MF701415.1|MF701414.1|MF701413.1|MF701412.1|MF701411.1|MF701410.1|MF701409.1|MF701408.1|MF701407.1|MF701406.1|MF701405.1|MF701404.1|MF701403.1|MF701402.1|MF701401.1|MF701400.1|MF701399.1|MF701398.1|MF701397.1|MF701396.1|MF701395.1|MF701394.1|MF701393.1|MF701392.1|MF701391.1|MF701390.1|MF701389.1|MF701388.1|MF701387.1|MF701386.1|MF701385.1|MF701384.1|MF701383.1|MF701382.1|MF701381.1|MF701380.1|MF701379.1|MF701378.1|MF701377.1|MF701376.1|MF701375.1|MF701374.1|MF701373.1|MF701372.1|MF701371.1|MF701370.1|MF701369.1|MF701368.1|MF701367.1|MF701366.1|MF701365.1|MF701364.1|MF701363.1|MF701362.1|MF701361.1|MF701360.1|MF701359.1|MF701358.1|MF701357.1|MF701356.1|MF701355.1|MF701354.1|MF701353.1|MF701352.1|MF701351.1|MF701350.1|MF701349.1|MF701348.1|MF701347.1|MF701346.1|MF701345.1|MF701344.1|MF701343.1|MF701342.1|MF701341.1|MF701340.1|MF701339.1|MF701338.1|MF701337.1|MF701336.1|MF701335.1|MF701334.1|MF701333.1|MF701332.1|MF701331.1|MF701330.1|MF701329.1|MF701328.1|MF701327.1|MF701326.1|MF701325.1|MF701324.1|MF701323.1|MF701322.1|MF701321.1|MF701320.1|MF701319.1|MF701318.1|MF701317.1|MF701316.1|MF701315.1|MF701314.1|MF701313.1|MF701312.1|MF701311.1|MF701310.1|MF701309.1|MF701308.1|MF701307.1|MF701306.1|MF701305.1|MF701304.1|MF701303.1|MF701302.1|MF701301.1|MF701300.1|MF701299.1|MF701298.1|MF701297.1|MF701296.1|MF701295.1|MF701294.1|MF701293.1|MF701292.1|MF701291.1|MF701290.1|MF701289.1|MF701288.1|MF701287.1|MF701286.1|MF701285.1|MF701284.1|MF701283.1|MF701282.1|MF701281.1|MF701280.1|MF701279.1|MF701278.1|MF701277.1|MF701276.1|MF701275.1|MF701274.1|MF701273.1|MF701272.1|MF701271.1|MF701270.1|MF701269.1|MF701268.1|MF701267.1|MF701266.1|MF701265.1|MF701264.1|MF701263.1|MF701262.1|MF701261.1|MF701260.1|MF701259.1|MF701258.1|MF701257.1|MF701256.1|MF701255.1|MF701254.1|MF701253.1|MF701252.1|MF701251.1|MF701250.1|MF701249.1|MF701248.1|MF701247.1|MF701246.1|MF701245.1|MF701244.1|MF701243.1|MF701242.1|MF701241.1|MF701240.1|MF701239.1|MF701238.1|MF701237.1|MF701236.1|MF701235.1|MF701234.1|MF701233.1|MF701232.1|MF701231.1|MF701230.1|MF701229.1|MF701228.1|MF701227.1|MF701226.1|MF701225.1|MF701224.1|MF701223.1|MF701222.1|MF701221.1|MF701220.1|MF701219.1|MF701218.1|MF701217.1|MF701216.1|MF701215.1|MF701214.1|MF701213.1|MF701212.1|MF701211.1|MF701210.1|MF701209.1|MF701208.1|MF701207.1|MF701206.1|MF701205.1|MF701204.1|MF701203.1|MF701202.1|MF701201.1|MF701200.1|MF701199.1|MF701198.1|MF701197.1|MF701196.1|MF701195.1|MF701194.1|MF701193.1|MF701192.1|MF701191.1|MF701190.1|MF701189.1|MF701188.1|MF701187.1|MF701186.1|MF701185.1|MF701184.1|MF701183.1|MF701182.1|MF701181.1|MF701180.1|MF701179.1|MF701178.1|MF701177.1|MF701176.1|MF701175.1|MF701174.1|MF701173.1|MF701172.1|MF701171.1|MF701170.1|MF701169.1|MF701168.1|MF701167.1|MF701166.1|MF701165.1|MF701164.1|MF875398.1|MF875397.1|MF875396.1|MF875395.1|MF875394.1|MF875393.1|MF875392.1|MF875391.1|MF875390.1|MF875389.1|MF875388.1|MF875387.1|MF875386.1|MF875385.1|MF875384.1|MF875383.1|MF875382.1|MF875381.1|MF875380.1|MF875379.1|MF875378.1|MF875377.1|MF875376.1|MF875375.1|MF875374.1|MF875373.1|MF875372.1|MF875371.1|MF875370.1|MF875369.1|MF875368.1|MF875367.1|MF875366.1|MF875365.1|MF875364.1|MF875363.1|MF875362.1|MF875361.1|MF875360.1|MF875359.1|MF875358.1|MF875357.1|MF875356.1|MF875355.1|MF875354.1|MF875353.1|MF875352.1|MF875351.1|MF875350.1|MF875349.1|MF875348.1|MF875347.1|MF875346.1|MF875345.1|MF875344.1|MF875343.1|MF875342.1|MF875341.1|MF875340.1|MF875339.1|MF875338.1|MF875337.1|MF875336.1|MF875335.1|MF875334.1|MF875333.1|MF875332.1|MF875331.1|MF875330.1|MF875329.1|MF875328.1|MF875327.1|MF875326.1|MF875325.1|MF875324.1|MF875323.1|MF875322.1|MF875321.1|MF875320.1|MF875319.1|MF875318.1|MF875317.1|MF875316.1|MF875315.1|MF875314.1|MF875313.1|MF875312.1|MF875311.1|MF875310.1|MF875309.1|MF875308.1|MF875307.1|MF875306.1|MF875305.1|MF875304.1|MF875303.1|MF875302.1|MF875301.1|MF875300.1|MF875299.1|MF875298.1|MF875297.1|MF875296.1|MF875295.1|MF875294.1|MF875293.1|MF875292.1|MF875291.1|MF875290.1|MF875289.1|MF875288.1|MF875287.1|MF875286.1|MF875285.1|MF875284.1|MF875283.1|MF875282.1|MF875281.1|MF875280.1|MF875279.1|MF875278.1|MF875277.1|MF875276.1|MF875275.1|MF875274.1|MF875273.1|MF875272.1|MF875271.1|MF875270.1|MF875269.1|MF875268.1|MF875267.1|MF875266.1|MF875265.1|MF875264.1|MF875263.1|MF875262.1|MF875261.1|MF875260.1|MF875259.1|MF875258.1|MF875257.1|MF875256.1|MF875255.1|MF875254.1|MF875253.1|MF875252.1|MF875251.1|MF875250.1|MF875249.1|MF875248.1|MF875247.1|MF875246.1|MF875245.1|MF875244.1|MF875243.1|MF875242.1|MF875241.1|MF875240.1|MF875239.1|MF875238.1|MF875237.1|MF875236.1|MF875235.1|MF875234.1|MF875233.1|MF875232.1|MF875231.1|MF875230.1|MF875229.1|MF875228.1|MF875227.1|MF875226.1|MF875225.1|MF875224.1|MF875223.1|MF875222.1|MF875221.1|MF875220.1|MF875219.1|MF875218.1|MF875217.1|MF875216.1|MF875215.1|MF875214.1|MF875213.1|MF875212.1|MF875211.1|MF875210.1|MF875209.1|MF875208.1|MF875207.1|MF875206.1|MF875205.1|MF875204.1|MF875203.1|MF875202.1|MF875201.1|MF875200.1|MF875199.1|MF875198.1|MF875197.1|MF875196.1|MF875195.1|MF875194.1|MF875193.1|MF875192.1|MF875191.1|MF875190.1|MF875189.1|MF875188.1|MF875187.1|MF875186.1|MF875185.1|MF875184.1|MF875183.1|MF875182.1|MF875181.1|MF875180.1|MF875179.1|MF875178.1|MF875177.1|MF875176.1|MF875175.1|MF875174.1|MF875173.1|MF875172.1|MF875171.1|MF875170.1|MF875169.1|MF875168.1|MF875167.1|MF875166.1|MF875165.1|MF875164.1|MF875163.1|MF875162.1|MF875161.1|MF875160.1|MF875159.1|MF875158.1|MF875157.1|MF875156.1|MF875155.1|MF875154.1|MF875153.1|MF875152.1|MF875151.1|MF875150.1|MF875149.1|MF875148.1|MF875147.1|MF875146.1|MF875145.1|MF875144.1|MF875143.1|MF875142.1|MF875141.1|MF875140.1|MF875139.1|MF875138.1|MF875137.1|MF875136.1|MF875135.1|MF875134.1|MF875133.1|MF875132.1|MF875131.1|MF875130.1|MF875129.1|MF875128.1|MF875127.1|MF875126.1|MF875125.1|MF875124.1|MF875123.1|MF875122.1|MF875121.1|MF875120.1|MF875119.1|MF875118.1|MF875117.1|MF875116.1|MF875115.1|MF875114.1|MF875113.1|MF875112.1|MF875111.1|MF875110.1|MF875109.1|MF875108.1|MF875107.1|MF875106.1|MF875105.1|MF875104.1|MF875103.1|MF875102.1|MF875101.1|MF875100.1|MF875099.1|MF875098.1|MF875097.1|MF875096.1|MF875095.1|MF875094.1|MF875093.1|MF875092.1|MF875091.1|MF875090.1|MF875089.1|MF875088.1|MF875087.1|MF875086.1|MF875085.1|MF875084.1|MF875083.1|MF875082.1|MF875081.1|MF875080.1|MF875079.1|MF875078.1|MF875077.1|MF875076.1|MF875075.1|MF875074.1|MF875073.1|MF875072.1|MF875071.1|MF875070.1|MF875069.1|MF875068.1|MF875067.1|MF875066.1|MF875065.1|MF875064.1|MF875063.1|MF875062.1|MF875061.1|MF875060.1|MF875059.1|MF875058.1|MF875057.1|MF875056.1|MF875055.1|MF875054.1|MF875053.1|MF875052.1|MF875051.1|MF875050.1|MF875049.1|MF875048.1|MF875047.1|MF875046.1|MF875045.1|MF875044.1|MF875043.1|MF875042.1|MF875041.1|MF875040.1|MF875039.1|MF875038.1|MF875037.1|MF875036.1|MF875035.1|MF875034.1|MF875033.1|MF875032.1|MF875031.1|MF875030.1|MF875029.1|MF875028.1|MF875027.1|MF875026.1|MF875025.1|MF875024.1|MF875023.1|MF875022.1|MF875021.1|MF875020.1|MF875019.1|MF875018.1|MF875017.1|MF875016.1|MF875015.1|MF875014.1|MF875013.1|MF875012.1|MF875011.1|MF875010.1|MF875009.1|MF875008.1|MF875007.1|MF875006.1|MF875005.1|MF875004.1|MF875003.1|MF875002.1|MF875001.1|MF875000.1|MF874999.1|MF874998.1|MF874997.1|MF874996.1|MF874995.1|MF874994.1|MF874993.1|MF874992.1|MF874991.1|MF874990.1|MF874989.1|MF874988.1|MF874987.1|MF874986.1|MF874985.1|MF874984.1|MF874983.1|MF874982.1|MF874981.1|MF874980.1|MF874979.1|MF874978.1|MF874977.1|MF874976.1|MF874975.1|MF874974.1|MF874973.1|MF874972.1|MF874971.1|MF874970.1|MF874969.1|MF874968.1|MF874967.1|MF874966.1|MF874965.1|MF874964.1|MF874963.1|MF874962.1|MF874961.1|MF874960.1|MF874959.1|MF874958.1|MF874957.1|MF874956.1|MF874955.1|MF874954.1|MF874953.1|MF874952.1|MF874951.1|MF874950.1|MF874949.1|MF874948.1|MF874947.1|MF874946.1|MF874945.1|MF874944.1|MF874943.1|MF874942.1|MF874941.1|MF874940.1|MF874939.1|MF874938.1|MF874937.1|MF874936.1|MF874935.1|MF874934.1|MF874933.1|MF874932.1|MF874931.1|MF874930.1|MF874929.1|MF874928.1|MF874927.1|MF874926.1|MF874925.1|MF874924.1|MF874923.1|MF874922.1|MF874921.1|MF874920.1|MF874919.1|MF874918.1|MF874917.1|MF874916.1|MF874915.1|MF874914.1|MF874913.1|MF874912.1|MF874911.1|MF874910.1|MF874909.1|MF874908.1|MF874907.1|MF874906.1|MF874905.1|MF874904.1|MF874903.1|MF874902.1|MF874901.1|MF874900.1|MF874899.1|MF874898.1|MF874897.1|MF874896.1|MF874895.1|MF874894.1|MF874893.1|MF874892.1|MF874891.1|MF874890.1|MF874889.1|MF874888.1|MF874887.1|MF874886.1|MF874885.1|MF874884.1|MF874883.1|MF874882.1|MF874881.1|MF874880.1|MF874879.1|MF874878.1|MF874877.1|MF874876.1|MF874875.1|MF874874.1|MF874873.1|MF874872.1|MF874871.1|MF874870.1|MF874869.1|MF874868.1|MF874867.1|MF874866.1|MF874865.1|MF874864.1|MF874863.1|MF874862.1|MF874861.1|MF874860.1|MF874859.1|MF874858.1|MF874857.1|MF874856.1|MF874855.1|MF874854.1|MF874853.1|MF874852.1|MF874851.1|MF874850.1|MF874849.1|MF874848.1|MF874847.1|MF874846.1|MF874845.1|MF874844.1|MF874843.1|MF874842.1|MF874841.1|MF874840.1|MF874839.1|MF874838.1|MF874837.1|MF874836.1|MF874835.1|MF874834.1|MF874833.1|MF874832.1|MF874831.1|MF874830.1|MF874829.1|MF874828.1|MF874827.1|MF874826.1|MF874825.1|MF874824.1|MF874823.1|MF874822.1|MF874821.1|MF874820.1|MF874819.1|MF874818.1|MF874817.1|MF874816.1|MF874815.1|MF874814.1|MF874813.1|MF874812.1|MF874811.1|MF874810.1|MF874809.1|MF874808.1|MF874807.1|MF874806.1|MF874805.1|MF874804.1|MF874803.1|MF874802.1|MF874801.1|MF874800.1|MF874799.1|MF874798.1|MF874797.1|MF874796.1|MF874795.1|MF874794.1|MF874793.1|MF874792.1|MF874791.1|MF874790.1|MF874789.1|MF874788.1|MF874787.1|MF874786.1|MF874785.1|MF874784.1|MF874783.1|MF874782.1|MF874781.1|MF874780.1|MF874779.1|MF874778.1|MF874777.1|MF874776.1|MF874775.1|MF874774.1|MF874773.1|MF874772.1|MF874771.1|MF874770.1|MF874769.1|MF874768.1|MF874767.1|MF874766.1|MF874765.1|MF874764.1|MF874763.1|MF874762.1|MF874761.1|MF874760.1|MF874759.1|MF874758.1|MF874757.1|MF874756.1|MF874755.1|MF874754.1|MF874753.1|MF874752.1|MF874751.1|MF874750.1|MF874749.1|MF874748.1|MF874747.1|MF874746.1|MF874745.1|MF874744.1|MF874743.1|MF874742.1|MF874741.1|MF874740.1|MF874739.1|MF874738.1|MF874737.1|MF874736.1|MF874735.1|MF874734.1|MF874733.1|MF874732.1|MF874731.1|MF874730.1|MF874729.1|MF874728.1|MF874727.1|MF874726.1|MF874725.1|MF874724.1|MF874723.1|MF874722.1|MF874721.1|MF874720.1|MF874719.1|MF874718.1|MF874717.1|MF874716.1|MF874715.1|MF874714.1|MF874713.1|MF874712.1|MF874711.1|MF874710.1|MF874709.1|MF874708.1|MF874707.1|MF874706.1|MF874705.1|MF874704.1|MF874703.1|MF874702.1|MF874701.1|MF874700.1|MF874699.1|MF874698.1|MF874697.1|MF874696.1|MF874695.1|MF874694.1|MF874693.1|MF874692.1|MF874691.1|MF874690.1|MF874689.1|MF874688.1|MF874687.1|MF874686.1|MF874685.1|MF874684.1|MF874683.1|MF874682.1|MF874681.1|MF874680.1|MF874679.1|MF874678.1|MF874677.1|MF874676.1|MF874675.1|MF874674.1|MF874673.1|MF874672.1|MF874671.1|MF874670.1|MF874669.1|MF874668.1|MF874667.1|MF874666.1|MF874665.1|MF874664.1|MF874663.1|MF874662.1|MF874661.1|MF874660.1|MF874659.1|MF874658.1|MF874657.1|MF874656.1|MF874655.1|MF874654.1|MF874653.1|MF874652.1|MF874651.1|MF874650.1|MF874649.1|MF874648.1|MF874647.1|MF874646.1|MF874645.1|MF874644.1|MF874643.1|MF874642.1|MF874641.1|MF874640.1|MF874639.1|MF874638.1|MF874637.1|MF874636.1|MF874635.1|MF874634.1|MF874633.1|MF874632.1|MF874631.1|MF874630.1|MF874629.1|MF874628.1|MF874627.1|MF874626.1|MF874625.1|MF874624.1|MF874623.1|MF874622.1|MF874621.1|MF874620.1|MF874619.1|MF874618.1|MF874617.1|MF874616.1|MF874615.1|MF874614.1|MF874613.1|MF874612.1|MF874611.1|MF874610.1|MF874609.1|MF874608.1|MF874607.1|MF874606.1|MF874605.1|MF874604.1|MF874603.1|MF874602.1|MF874601.1|MF874600.1|MF874599.1|MF874598.1|MF874597.1|MF874596.1|MF874595.1|MF874594.1|MF874593.1|MF874592.1|MF874591.1|MF874590.1|MF874589.1|MF874588.1|MF874587.1|MF874586.1|MF874585.1|MF874584.1|MF874583.1|MF874582.1|MF874581.1|MF874580.1|MF874579.1|MF874578.1|MF874577.1|MF874576.1|MF874575.1|MF874574.1|MF874573.1|MF874572.1|MF874571.1|MF874570.1|MF874569.1|MF874568.1|MF874567.1|MF874566.1|MF874565.1|MF874564.1|MF874563.1|MF874562.1|MF874561.1|MF874560.1|MF874559.1|MF874558.1|MF874557.1|MF874556.1|MF874555.1|MF874554.1|MF874553.1|MF874552.1|MF874551.1|MF874550.1|MF874549.1|MF874548.1|MF874547.1|MF874546.1|MF874545.1|MF874544.1|MF874543.1|MF874542.1|MF874541.1|MF874540.1|MF874539.1|MF874538.1|MF874537.1|MF874536.1|MF874535.1|MF874534.1|MF874533.1|MF874532.1|MF874531.1|MF874530.1|MF874529.1|MF874528.1|MF874527.1|MF874526.1|MF874525.1|MF874524.1|MF874523.1|MF874522.1|MF874521.1|MF874520.1|MF874519.1|MF874518.1|MF874517.1|MF874516.1|MF874515.1|MF874514.1|MF874513.1|MF874512.1|MF874511.1|MF874510.1|MF874509.1|MF874508.1|MF874507.1|MF874506.1|MF874505.1|MF874504.1|MF874503.1|MF874502.1|MF874501.1|MF874500.1|MF874499.1|MF874498.1|MF874497.1|MF874496.1|MF874495.1|MF874494.1|MF874493.1|MF874492.1|MF874491.1|MF874490.1|MF874489.1|MF874488.1|MF874487.1|MF874486.1|MF874485.1|MF874484.1|MF874483.1|MF874482.1|MF874481.1|MF874480.1|MF874479.1|MF874478.1|MF874477.1|MF874476.1|MF874475.1|MF874474.1|MF874473.1|MF874472.1|MF874471.1|MF874470.1|MF874469.1|MF874468.1|MF874467.1|MF874466.1|MF874465.1|MF874464.1|MF874463.1|MF874462.1|MF874461.1|MF874460.1|MF874459.1|MF874458.1|MF874457.1|MF874456.1|MF874455.1|MF874454.1|MF874453.1|MF874452.1|MF874451.1|MF874450.1|MF874449.1|MF874448.1|MF874447.1|MF874446.1|MF874445.1|MF874444.1|MF874443.1|MF874442.1|MF874441.1|MF874440.1|MF874439.1|MF874438.1|MF874437.1|MF874436.1|MF874435.1|MF874434.1|MF874433.1|MF874432.1|MF874431.1|MF874430.1|MF874429.1|MF874428.1|MF874427.1|MF874426.1|MF874425.1|MF874424.1|MF874423.1|MF874422.1|MF874421.1|MF874420.1|MF874419.1|MF874418.1|MF874417.1|MF874416.1|MF874415.1|MF874414.1|MF874413.1|MF874412.1|MF874411.1|MF874410.1|MF874409.1|MF874408.1|MF874407.1|MF874406.1|MF874405.1|MF874404.1|MF874403.1|MF874402.1|MF874401.1|MF874400.1|MF874399.1|MF874398.1|MF874397.1|MF874396.1|MF874395.1|MF874394.1|MF874393.1|MF874392.1|MF874391.1|MF874390.1|MF874389.1|MF874388.1|MF874387.1|MF874386.1|MF874385.1|MF874384.1|MF874383.1|MF874382.1|MF874381.1|MF874380.1|MF874379.1|MF874378.1|MF874377.1|MF874376.1|MF874375.1|MF874374.1|MF874373.1|MF874372.1|MF874371.1|MF874370.1|MF874369.1|MF874368.1|MF874367.1|MF874366.1|MF874365.1|MF874364.1|MF874363.1|MF874362.1|MF874361.1|MF874360.1|MF874359.1|MF874358.1|MF874357.1|MF874356.1|MF874355.1|MF874354.1|MF874353.1|MF874352.1|MF874351.1|MF874350.1|MF874349.1|MF874348.1|MF874347.1|MF874346.1|MF874345.1|MF874344.1|MF874343.1|MF874342.1|MF874341.1|MF874340.1|MF874339.1|MF874338.1|MF874337.1|MF874336.1|MF874335.1|MF874334.1|MF874333.1|MF874332.1|MF874331.1|MF874330.1|MF874329.1|MF874328.1|MF874327.1|MF874326.1|MF874325.1|MF874324.1|MF874323.1|MF874322.1|MF874321.1|MF874320.1|MF874319.1|MF874318.1|MF874317.1|MF874316.1|MF874315.1|MF874314.1|MF874313.1|MF874312.1|MF874311.1|MF874310.1|MF874309.1|MF874308.1|MF874307.1|MF874306.1|MF874305.1|MF874304.1|MF874303.1|MF874302.1|MF874301.1|MF874300.1|MF874299.1|MF874298.1|MF874297.1|MF874296.1|MF874295.1|MF874294.1|MF874293.1|MF874292.1|MF874291.1|MF874290.1|MF874289.1|MF874288.1|MF874287.1|MF874286.1|MF874285.1|MF874284.1|MF874283.1|MF874282.1|MF874281.1|MF874280.1|MF874279.1|MF874278.1|MF874277.1|MF874276.1|MF874275.1|MF874274.1|MF874273.1|MF874272.1|MF874271.1|MF874270.1|MF874269.1|MF874268.1|MF874267.1|MF874266.1|MF874265.1|MF874264.1|MF874263.1|MF874262.1|MF874261.1|MF874260.1|MF874259.1|MF874258.1|MF874257.1|MF874256.1|MF874255.1|MF874254.1|MF874253.1|MF874252.1|MF874251.1|MF874250.1|MF874249.1|MF874248.1|MF874247.1|MF874246.1|MF874245.1|MF874244.1|MF874243.1|MF874242.1|MF874241.1|MF874240.1|MF874239.1|MF874238.1|MF874237.1|MF874236.1|MF874235.1|MF874234.1|MF874233.1|MF874232.1|MF874231.1|MF874230.1|MF874229.1|MF874228.1|MF874227.1|MF874226.1|MF874225.1|MF874224.1|MF874223.1|MF874222.1|MF874221.1|MF874220.1|MF874219.1|MF874218.1|MF874217.1|MF874216.1|MF874215.1|MF874214.1|MF874213.1|MF874212.1|MF874211.1|MF874210.1|MF874209.1|MF874208.1|MF874207.1|MF874206.1|MF874205.1|MF874204.1|MF874203.1|MF874202.1|MF874201.1|MF874200.1|MF874199.1|MF874198.1|MF874197.1|MF874196.1|MF874195.1|MF874194.1|MF874193.1|MF874192.1|MF874191.1|MF874190.1|MF874189.1|MF874188.1|MF874187.1|MF874186.1|MF874185.1|MF874184.1|MF874183.1|MF874182.1|MF874181.1|MF874180.1|MF874179.1|MF874178.1|MF874177.1|MF874176.1|MF874175.1|MF874174.1|MF874173.1|MF874172.1|MF874171.1|MF874170.1|MF874169.1|MF874168.1|MF874167.1|MF874166.1|MF874165.1|MF874164.1|MF874163.1|MF874162.1|MF874161.1|MF874160.1|MF874159.1|MF874158.1|MF874157.1|MF874156.1|MF874155.1|MF874154.1|MF874153.1|MF874152.1|MF874151.1|MF874150.1|MF874149.1|MF874148.1|MF874147.1|MF874146.1|MF874145.1|MF874144.1|MF874143.1|MF874142.1|MF874141.1|MF874140.1|MF874139.1|MF874138.1|MF874137.1|MF874136.1|MF874135.1|MF874134.1|MF874133.1|MF874132.1|MF874131.1|MF874130.1|MF874129.1|MF874128.1|MF874127.1|MF874126.1|MF874125.1|MF874124.1|MF874123.1|MF874122.1|MF874121.1|MF874120.1|MF874119.1|MF874118.1|MF874117.1|MF874116.1|MF874115.1|MF874114.1|MF874113.1|MF874112.1|MF874111.1|MF874110.1|MF874109.1|MF874108.1|MF874107.1|MF874106.1|MF874105.1|MF874104.1|MF874103.1|MF874102.1|MF874101.1|MF874100.1|MF874099.1|MF874098.1|MF874097.1|MF874096.1|MF874095.1|MF874094.1|MF874093.1|MF874092.1|MF874091.1|MF874090.1|MF874089.1|MF874088.1|MF874087.1|MF874086.1|MF874085.1|MF874084.1|MF874083.1|MF874082.1|MF874081.1|MF874080.1|MF874079.1|MF874078.1|MF874077.1|MF874076.1|MF874075.1|MF874074.1|MF874073.1|MF874072.1|MF874071.1|MF874070.1|MF874069.1|MF874068.1|MF874067.1|MF874066.1|MF874065.1|MF874064.1|MF874063.1|MF874062.1|MF874061.1|MF874060.1|MF874059.1|MF874058.1|MF874057.1|MF874056.1|MF874055.1|MF874054.1|MF874053.1|MF874052.1|MF874051.1|MF874050.1|MF874049.1|MF874048.1|MF874047.1|MF874046.1|MF874045.1|MF874044.1|MF874043.1|MF874042.1|MF874041.1|MF874040.1|MF874039.1|MF874038.1|MF874037.1|MF874036.1|MF874035.1|MF874034.1|MF874033.1|MF874032.1|MF874031.1|MF874030.1|MF874029.1|MF874028.1|MF874027.1|MF874026.1|MF874025.1|MF874024.1|MF874023.1|MF874022.1|MF874021.1|MF874020.1|MF874019.1|MF874018.1|MF874017.1|MF874016.1|MF874015.1|MF874014.1|MF874013.1|MF874012.1|MF874011.1|MF874010.1|MF874009.1|MF874008.1|MF874007.1|MF874006.1|MF874005.1|MF874004.1|MF874003.1|MF874002.1|MF874001.1|MF874000.1|MF873999.1|MF873998.1|MF873997.1|MF873996.1|MF873995.1|MF873994.1|MF873993.1|MF873992.1|MF873991.1|MF873990.1|MF873989.1|MF873988.1|MF873987.1|MF873986.1|MF873985.1|MF873984.1|MF873983.1|MF873982.1|MF873981.1|MF873980.1|MF873979.1|MF873978.1|MF873977.1|MF873976.1|MF873975.1|MF873974.1|MF873973.1|MF873972.1|MF873971.1|MF873970.1|MF873969.1|MF873968.1|MF873967.1|MF873966.1|MF873965.1|MF873964.1|MF873963.1|MF873962.1|MF873961.1|MF873960.1|MF873959.1|MF873958.1|MF873957.1|MF873956.1|MF873955.1|MF873954.1|MF873953.1|MF873952.1|MF873951.1|MF873950.1|MF873949.1|MF873948.1|MF873947.1|MF873946.1|MF873945.1|MF873944.1|MF873943.1|MF873942.1|MF873941.1|MF873940.1|MF873939.1|MF873938.1|MF873937.1|MF873936.1|MF873935.1|MF873934.1|MF873933.1|MF873932.1|MF873931.1|MF873930.1|MF873929.1|MF873928.1|MF873927.1|MF873926.1|MF873925.1|MF873924.1|MF873923.1|MF873922.1|MF873921.1|MF873920.1|MF873919.1|MF873918.1|MF873917.1|MF873916.1|MF873915.1|MF873914.1|MF873913.1|MF873912.1|MF873911.1|MF873910.1|MF873909.1|MF873908.1|MF873907.1|MF873906.1|MF873905.1|MF873904.1|MF873903.1|MF873902.1|MF873901.1|MF873900.1|MF873899.1|MF873898.1|MF873897.1|MF873896.1|MF873895.1|MF873894.1|MF873893.1|MF873892.1|MF873891.1|MF873890.1|MF873889.1|MF873888.1|MF873887.1|MF873886.1|MF873885.1|MF873884.1|MF873883.1|MF873882.1|MF873881.1|MF873880.1|MF873879.1|MF873878.1|MF873877.1|MF873876.1|MF873875.1|MF873874.1|MF873873.1|MF873872.1|MF873871.1|MF873870.1|MF873869.1|MF873868.1|MF873867.1|MF873866.1|MF873865.1|MF873864.1|MF873863.1|MF873862.1|MF873861.1|MF873860.1|MF873859.1|MF873858.1|MF873857.1|MF873856.1|MF873855.1|MF873854.1|MF873853.1|MF873852.1|MF873851.1|MF873850.1|MF873849.1|MF873848.1|MF873847.1|MF873846.1|MF873845.1|MF873844.1|MF873843.1|MF873842.1|MF873841.1|MF873840.1|MF873839.1|MF873838.1|MF873837.1|MF873836.1|MF873835.1|MF873834.1|MF873833.1|MF873832.1|MF873831.1|MF873830.1|MF873829.1|MF873828.1|MF873827.1|MF873826.1|MF873825.1|MF873824.1|MF873823.1|MF873822.1|MF873821.1|MF873820.1|MF873819.1|MF873818.1|MF873817.1|MF873816.1|MF873815.1|MF873814.1|MF873813.1|MF873812.1|MF873811.1|MF873810.1|MF873809.1|MF873808.1|MF873807.1|MF873806.1|MF873805.1|MF873804.1|MF873803.1|MF873802.1|MF873801.1|MF873800.1|MF873799.1|MF873798.1|MF873797.1|MF873796.1|MF873795.1|MF873794.1|MF873793.1|MF873792.1|MF873791.1|MF873790.1|MF873789.1|MF873788.1|MF873787.1|MF873786.1|MF873785.1|MF873784.1|MF873783.1|MF873782.1|MF873781.1|MF873780.1|MF873779.1|MF873778.1|MF873777.1|MF873776.1|MF873775.1|MF873774.1|MF873773.1|MF873772.1|MF873771.1|MF873770.1|MF873769.1|MF873768.1|MF873767.1|MF873766.1|MF873765.1|MF873764.1|MF873763.1|MF873762.1|MF873761.1|MF873760.1|MF873759.1|MF873758.1|MF873757.1|MF873756.1|MF873755.1|MF873754.1|MF873753.1|MF873752.1|MF873751.1|MF873750.1|MF873749.1|MF873748.1|MF873747.1|MF873746.1|MF873745.1|MF873744.1|MF873743.1|MF873742.1|MF873741.1|MF873740.1|MF873739.1|MF873738.1|MF873737.1|MF873736.1|MF873735.1|MF873734.1|MF873733.1|MF873732.1|MF873731.1|MF873730.1|MF873729.1|MF873728.1|MF873727.1|MF873726.1|MF873725.1|MF873724.1|MF873723.1|MF873722.1|MF873721.1|MF873720.1|MF873719.1|MF873718.1|MF873717.1|MF873716.1|MF873715.1|MF873714.1|MF873713.1|MF873712.1|MF873711.1|MF873710.1|MF873709.1|MF873708.1|MF873707.1|MF873706.1|MF873705.1|MF873704.1|MF873703.1|MF873702.1|MF873701.1|MF873700.1|MF873699.1|MF873698.1|MF873697.1|MF873696.1|MF873695.1|MF873694.1|MF873693.1|MF873692.1|MF873691.1|MF873690.1|MF873689.1|MF873688.1|MF873687.1|MF873686.1|MF873685.1|MF873684.1|MF873683.1|MF873682.1|MF873681.1|MF873680.1|MF873679.1|MF873678.1|MF873677.1|MF873676.1|MF873675.1|MF873674.1|MF873673.1|MF873672.1|MF873671.1|MF873670.1|MF873669.1|MF873668.1|MF873667.1|MF873666.1|MF873665.1|MF873664.1|MF873663.1|MF873662.1|MF873661.1|MF873660.1|MF873659.1|MF873658.1|MF873657.1|MF873656.1|MF873655.1|MF873654.1|MF873653.1|MF873652.1|MF873651.1|MF873650.1|MF873649.1|MF873648.1|MF873647.1|MF873646.1|MF873645.1|MF873644.1|MF873643.1|MF873642.1|MF873641.1|MF873640.1|MF873639.1|MF873638.1|MF873637.1|MF873636.1|MF873635.1|MF873634.1|MF873633.1|MF873632.1|MF873631.1|MF873630.1|MF873629.1|MF873628.1|MF873627.1|MF873626.1|MF873625.1|MF873624.1|MF873623.1|MF873622.1|MF873621.1|MF873620.1|MF873619.1|MF873618.1|MF873617.1|MF873616.1|MF873615.1|MF873614.1|MF873613.1|MF873612.1|MF873611.1|MF873610.1|MF873609.1|MF873608.1|MF873607.1|MF873606.1|MF873605.1|MF873604.1|MF873603.1|MF873602.1|MF873601.1|MF873600.1|MF873599.1|MF873598.1|MF873597.1|MF873596.1|MF873595.1|MF873594.1|MF873593.1|MF873592.1|MF873591.1|MF873590.1|MF873589.1|MF873588.1|MF873587.1|MF873586.1|MF873585.1|MF873584.1|MF873583.1|MF873582.1|MF873581.1|MF873580.1|MF873579.1|MF873578.1|MF873577.1|MF873576.1|MF873575.1|MF873574.1|MF873573.1|MF873572.1|MF873571.1|MF873570.1|MF873569.1|MF873568.1|MF873567.1|MF873566.1|MF873565.1|MF873564.1|MF873563.1|MF873562.1|MF873561.1|MF873560.1|MF873559.1|MF873558.1|MF873557.1|MF873556.1|MF873555.1|MF873554.1|MF873553.1|MF873552.1|MF873551.1|MF873550.1|MF873549.1|MF873548.1|MF873547.1|MF873546.1|MF873545.1|MF873544.1|MF873543.1|MF873542.1|MF873541.1|MF873540.1|MF873539.1|MF873538.1|MF873537.1|MF873536.1|MF873535.1|MF873534.1|MF873533.1|MF873532.1|MF873531.1|MF873530.1|MF873529.1|MF873528.1|MF873527.1|MF873526.1|MF873525.1|MF873524.1|MF873523.1|MF873522.1|MF873521.1|MF873520.1|MF873519.1|MF873518.1|MF873517.1|MF873516.1|MF873515.1|MF873514.1|MF873513.1|MF873512.1|MF873511.1|MF873510.1|MF873509.1|MF873508.1|MF873507.1|MF873506.1|MF873505.1|MF873504.1|MF873503.1|MF873502.1|MF873501.1|MF873500.1|MF873499.1|MF873498.1|MF873497.1|MF873496.1|MF873495.1|MF873494.1|MF873493.1|MF873492.1|MF873491.1|MF873490.1|MF873489.1|MF873488.1|MF873487.1|MF873486.1|MF873485.1|MF873484.1|MF873483.1|MF873482.1|MF873481.1|MF873480.1|MF873479.1|MF873478.1|MF873477.1|MF873476.1|MF873475.1|MF873474.1|MF873473.1|MF873472.1|MF873471.1|MF873470.1|MF873469.1|MF873468.1|MF873467.1|MF873466.1|MF873465.1|MF873464.1|MF873463.1|MF873462.1|MF873461.1|MF873460.1|MF873459.1|MF873458.1|MF873457.1|MF873456.1|MF873455.1|MF873454.1|MF873453.1|MF873452.1|MF873451.1|MF873450.1|MF873449.1|MF873448.1|MF873447.1|MF873446.1|MF873445.1|MF873444.1|MF873443.1|MF873442.1|MF873441.1|MF873440.1|MF873439.1|MF873438.1|MF873437.1|MF873436.1|MF873435.1|MF873433.1|MF873432.1|MF873431.1|MF873430.1|MF873429.1|MF873428.1|MF873427.1|MF873426.1|MF873425.1|MF873424.1|MF873423.1|MF873422.1|MF873421.1|MF873420.1|MF873419.1|MF873418.1|MF873417.1|MF873416.1|MF873415.1|MF873414.1|MF873413.1|MF873412.1|MF873411.1|MF873410.1|MF873409.1|MF873408.1|MF873407.1|MF873406.1|MF873405.1|MF873404.1|MF873403.1|MF873402.1|MF873401.1|MF873400.1|MF873399.1|MF873398.1|MF873397.1|MF873396.1|MF873395.1|MF873394.1|MF873393.1|MF873392.1|MF873391.1|MF873390.1|MF873389.1|MF873388.1|MF873387.1|MF873386.1|MF873385.1|MF873384.1|MF873383.1|MF873382.1|MF873381.1|MF873380.1|MF873379.1|MF873378.1|MF873377.1|MF873376.1|MF873375.1|MF873374.1|MF873373.1|MF873372.1|MF873371.1|MF873370.1|MF873369.1|MF873368.1|MF873367.1|MF873366.1|MF873365.1|MF873364.1|MF873363.1|MF873362.1|MF873361.1|MF873360.1|MF873359.1|MF873358.1|MF873357.1|MF873356.1|MF873355.1|MF873354.1|MF873353.1|MF873352.1|MF873351.1|MF873350.1|MF873349.1|MF873348.1|MF873347.1|MF873346.1|MF873345.1|MF873344.1|MF873343.1|MF873342.1|MF873341.1|MF873340.1|MF873339.1|MF873338.1|MF873337.1|MF873336.1|MF873335.1|MF873334.1|MF873333.1|MF873332.1|MF873331.1|MF873330.1|MF873329.1|MF873328.1|MF873327.1|MF873326.1|MF873325.1|MF873324.1|MF873323.1|MF873322.1|MF873321.1|MF873320.1|MF873319.1|MF873318.1|MF873317.1|MF873316.1|MF873315.1|MF873314.1|MF873313.1|MF873312.1|MF873311.1|MF873310.1|MF873309.1|MF873308.1|MF873307.1|MF873306.1|MF873305.1|MF873304.1|MF873303.1|MF873302.1|MF873301.1|MF873300.1|MF873299.1|MF873298.1|MF873297.1|MF873296.1|MF873295.1|MF873294.1|MF873293.1|MF873292.1|MF873291.1|MF873290.1|MF873289.1|MF873288.1|MF873287.1|MF873286.1|MF873285.1|MF873284.1|MF873283.1|MF873282.1|MF873281.1|MF873280.1|MF873279.1|MF873278.1|MF873277.1|MF873276.1|MF873275.1|MF873274.1|MF873273.1|MF873272.1|MF873271.1|MF873270.1|MF873269.1|MF873268.1|MF873267.1|MF873266.1|MF873265.1|MF873264.1|MF873263.1|MF873262.1|MF873261.1|MF873260.1|MF873259.1|MF873258.1|MF873257.1|MF873256.1|MF873255.1|MF873254.1|MF873253.1|MF873252.1|MF873251.1|MF873250.1|MF873249.1|MF873248.1|MF873247.1|MF873246.1|MF873245.1|MF873244.1|MF873243.1|MF873242.1|MF873241.1|MF873240.1|MF873239.1|MF873238.1|MF873237.1|MF873236.1|MF873235.1|MF873234.1|MF873233.1|MF873232.1|MF873231.1|MF873230.1|MF873229.1|MF873228.1|MF873227.1|MF873226.1|MF873225.1|MF873224.1|MF873223.1|MF873222.1|MF873221.1|MF873220.1|MF873219.1|MF873218.1|MF873217.1|MF873216.1|MF873215.1|MF873214.1|MF873213.1|MF873212.1|MF873211.1|MF873210.1|MF873209.1|MF873208.1|MF873207.1|MF873206.1|MF873205.1|MF873204.1|MF873203.1|MF873202.1|MF873201.1|MF873200.1|MF873199.1|MF873198.1|MF873197.1|MF873196.1|MF873195.1|MF873194.1|MF873193.1|MF873192.1|MF873191.1|MF873190.1|MF873189.1|MF873188.1|MF873187.1|MF873186.1|MF873185.1|MF873184.1|MF873183.1|MF873182.1|MF873181.1|MF873180.1|MF873179.1|MF873178.1|MF873177.1|MF873176.1|MF873175.1|MF873174.1|MF873173.1|MF873172.1|MF873171.1|MF873170.1|MF873169.1|MF873168.1|MF873167.1|MF873166.1|MF873165.1|MF873164.1|MF873163.1|MF873162.1|MF873161.1|MF873160.1|MF873159.1|MF873158.1|MF873157.1|MF873156.1|MF873155.1|MF873154.1|MF873153.1|MF873152.1|MF873151.1|MF873150.1|MF873149.1|MF873148.1|MF873147.1|MF873146.1|MF873145.1|MF873144.1|MF873143.1|MF873142.1|MF873141.1|MF873140.1|MF873139.1|MF873138.1|MF873137.1|MF873136.1|MF873135.1|MF873134.1|MF873133.1|MF873132.1|MF873131.1|MF873130.1|MF873129.1|MF873128.1|MF873127.1|MF873126.1|MF873125.1|MF873124.1|MF873123.1|MF873122.1|MF873121.1|MF873120.1|MF873119.1|MF873118.1|MF873117.1|MF873116.1|MF873115.1|MF873114.1|MF873113.1|MF873112.1|MF873111.1|MF873110.1|MF873109.1|MF873108.1|MF873107.1|MF873106.1|MF873105.1|MF873104.1|MF873103.1|MF873102.1|MF873101.1|MF873100.1|MF873099.1|MF873098.1|MF873097.1|MF873096.1|MF873095.1|MF873094.1|MF873093.1|MF873092.1|MF873091.1|MF873090.1|MF873089.1|MF873088.1|MF873087.1|MF873086.1|MF873085.1|MF873084.1|MF873083.1|MF873082.1|MF873081.1|MF873080.1|MF873079.1|MF873078.1|MF873077.1|MF873076.1|MF873075.1|MF873074.1|MF873073.1|MF873072.1|MF873071.1|MF873070.1|MF873069.1|MF873068.1|MF873067.1|MF873066.1|MF873065.1|MF873064.1|MF873063.1|MF873062.1|MF873061.1|MF873060.1|MF873059.1|MF873058.1|MF873057.1|MF873056.1|MF873055.1|MF873054.1|MF873053.1|MF873052.1|MF873051.1|MF873050.1|MF873049.1|MF873048.1|MF873047.1|MF873046.1|MF873045.1|MF873044.1|MF873043.1|MF873042.1|MF873041.1|MF873040.1|MF873039.1|MF873038.1|MF873037.1|MF873036.1|MF873035.1|MF873034.1|MF873033.1|MF873032.1|MF873031.1|MF873030.1|MF873029.1|MF873028.1|MF873027.1|MF873026.1|MF873025.1|MF873024.1|MF873023.1|MF873022.1|MF873021.1|MF873020.1|MF873019.1|MF873018.1|MF873017.1|MF873016.1|MF873015.1|MF873014.1|MF873013.1|MF873012.1|MF873011.1|MF873010.1|MF873009.1|MF873008.1|MF873007.1|MF873006.1|MF873005.1|MF873004.1|MF873003.1|MF873002.1|MF873001.1|MF873000.1|MF872999.1|MF872998.1|MF872997.1|MF872996.1|MF872995.1|MF872994.1|MF872993.1|MF872992.1|MF872991.1|MF872990.1|MF872989.1|MF872988.1|MF872987.1|MF872986.1|MF872985.1|MF872984.1|MF872983.1|MF872982.1|MF872981.1|MF872980.1|MF872979.1|MF872978.1|MF872977.1|MF872976.1|MF872975.1|MF872974.1|MF872973.1|MF872972.1|MF872971.1|MF872970.1|MF872969.1|MF872968.1|MF872967.1|MF872966.1|MF872965.1|MF872964.1|MF872963.1|MF872962.1|MF872961.1|MF872960.1|MF872959.1|MF872958.1|MF872957.1|MF872956.1|MF872955.1|MF872954.1|MF872953.1|MF872952.1|MF872951.1|MF872950.1|MF872949.1|MF872948.1|MF872947.1|MF872946.1|MF872945.1|MF872944.1|MF872943.1|MF872942.1|MF872941.1|MF872940.1|MF872939.1|MF872938.1|MF872937.1|MF872936.1|MF872935.1|MF872934.1|MF872933.1|MF872932.1|MF872931.1|MF872930.1|MF872929.1|MF872928.1|MF872927.1|MF872926.1|MF872925.1|MF872924.1|MF872923.1|MF872922.1|MF872921.1|MF872920.1|MF872919.1|MF872918.1|MF872917.1|MF872916.1|MF872915.1|MF872914.1|MF872913.1|MF872912.1|MF872911.1|MF872910.1|MF872909.1|MF872908.1|MF872907.1|MF872906.1|MF872905.1|MF872904.1|MF872903.1|MF872902.1|MF872901.1|MF872900.1|MF872899.1|MF915901.1|MF915900.1|MF915899.1|MF915898.1|MF915897.1|MF915896.1|MF915895.1|MF915894.1|MF915893.1|MF915892.1|MF915891.1|MF915890.1|MF915889.1|MF915888.1|MF915887.1|MF915886.1|MF915885.1|MF915884.1|MF915883.1|MF915882.1|MF915881.1|MF915880.1|MF915879.1|MF915878.1|MF915877.1|MF915876.1|MF915875.1|MF915874.1|MF915873.1|MF915872.1|MF915871.1|MF915870.1|MF915869.1|MF915868.1|MF915867.1|MF915866.1|MF915865.1|MF915864.1|MF915863.1|MF915862.1|MF915861.1|MF915860.1|MF915859.1|MF915858.1|MF915857.1|MF915856.1|MF915855.1|MF915854.1|MF915853.1|MF915852.1|MF915851.1|MF915850.1|MF915849.1|MF915848.1|MF915847.1|MF915846.1|MF915845.1|MF915844.1|MF915843.1|MF915842.1|MF915841.1|MF915840.1|MF915839.1|MF915838.1|MF915837.1|MF915836.1|MF915835.1|MF915834.1|MF915833.1|MF915832.1|MF915831.1|MF915830.1|MF915829.1|MF915828.1|MF915827.1|MF915826.1|MF915825.1|MF915824.1|MF915823.1|MF915822.1|MF915821.1|MF915820.1|MF915819.1|MF915818.1|MF915817.1|MF915816.1|MF915815.1|MF915814.1|MF915813.1|MF915812.1|MF915810.1|MF915809.1|MF915808.1|MF915807.1|MF915806.1|MF915805.1|MF915804.1|MF915803.1|MF915802.1|MF915801.1|MF915800.1|MF915799.1|MF915798.1|MF915797.1|MF915796.1|MF915795.1|MF915794.1|MF915793.1|MF915792.1|MF915791.1|MF915790.1|MF915789.1|MF915788.1|MF915787.1|MF915786.1|MF915785.1|MF915784.1|MF915783.1|MF915782.1|MF915781.1|MF915780.1|MF915779.1|MF915778.1|MF915777.1|MF915776.1|MF915775.1|MF915774.1|MF915773.1|MF915772.1|MF915771.1|MF915770.1|MF915769.1|MF915768.1|MF915767.1|MF915766.1|MF915765.1|MF915764.1|MF915763.1|MF915762.1|MF915761.1|MF915760.1|MF915759.1|MF915758.1|MF915757.1|MF915756.1|MF915755.1|MF915754.1|MF915753.1|MF915752.1|MF915751.1|MF915750.1|MF915749.1|MF915748.1|MF915747.1|MF915746.1|MF915745.1|MF915744.1|MF915743.1|MF915742.1|MF915741.1|MF915740.1|MF915739.1|MF915738.1|MF915737.1|MF915736.1|MF915735.1|MF915734.1|MF915733.1|MF915732.1|MF915731.1|MF915730.1|MF915729.1|MF915728.1|MF915727.1|MF915726.1|MF915725.1|MF915724.1|MF915723.1|MF915722.1|MF915721.1|MF915720.1|MF915719.1|MF915718.1|MF915717.1|MF915716.1|MF915715.1|MF915713.1|MF915712.1|MF915711.1|MF915710.1|MF915709.1|MF915708.1|MF915707.1|MF915706.1|MF915705.1|MF915704.1|MF915703.1|MF915702.1|MF915701.1|MF915700.1|MF915699.1|MF915698.1|MF915697.1|MF915696.1|MF915695.1|MF915694.1|MF915693.1|MF915692.1|MF915691.1|MF915690.1|MF915689.1|MF915688.1|MF915687.1|MF915686.1|MF915685.1|MF915684.1|MF915683.1|MF915682.1|MF915681.1|MF915680.1|MF915679.1|MF915678.1|MF915677.1|MF915676.1|MF915675.1|MF915674.1|MF915673.1|MF915672.1|MF915671.1|MF915670.1|MF915669.1|MF915668.1|MF915667.1|MF915666.1|MF915665.1|MF915664.1|MF915663.1|MF915662.1|MF915661.1|MF915660.1|MF915659.1|MF915658.1|MF915657.1|MF915656.1|MF915655.1|MF915654.1|MF915653.1|MF915652.1|MF915651.1|MF915650.1|MF915649.1|MF915648.1|MF915647.1|MF915646.1|MF915645.1|MF915644.1|MF915643.1|MF915642.1|MF915641.1|MF915640.1|MF915639.1|MF915638.1|MF915637.1|MF915636.1|MF915635.1|MF915634.1|MF915633.1|MF915632.1|MF915631.1|MF915630.1|MF915629.1|MF915628.1|MF915627.1|MF915626.1|MF915625.1|MF915624.1|MF915623.1|MF915622.1|MF915621.1|MF915620.1|MF915619.1|MF915617.1|MF915616.1|MF915615.1|MF915614.1|MF915613.1|MF915612.1|MF915611.1|MF915610.1|MF915609.1|MF915608.1|MF915607.1|MF915606.1|MF915605.1|MF915604.1|MF915603.1|MF915602.1|MF915601.1|MF915600.1|MF915599.1|MF915598.1|MF915597.1|MF915596.1|MF915595.1|MF915594.1|MF915593.1|MF915592.1|MF915591.1|MF915590.1|MF915589.1|MF915588.1|MF915587.1|MF915586.1|MF915585.1|MF915584.1|MF915583.1|MF915582.1|MF915581.1|MF915580.1|MF915579.1|MF915578.1|MF915577.1|MF915576.1|MF915575.1|MF915574.1|MF915573.1|MF915572.1|MF915571.1|MF915570.1|MF915569.1|MF915568.1|MF915567.1|MF915566.1|MF915565.1|MF915564.1|MF915563.1|MF915562.1|MF915561.1|MF915560.1|MF915559.1|MF915558.1|MF915557.1|MF915556.1|MF915555.1|MF915554.1|MF915553.1|MF915552.1|MF915551.1|MF915550.1|MF915549.1|MF915548.1|MF915547.1|MF915546.1|MF915545.1|MF915544.1|MF915543.1|MF915542.1|MF915541.1|MF915540.1|MF915539.1|MF915538.1|MF915537.1|MF915536.1|MF915535.1|MF915534.1|MF915533.1|MF915532.1|MF915531.1|MF915530.1|MF915529.1|MF915528.1|MF915527.1|MF915526.1|MF915525.1|MF915524.1|MF915523.1|MF915522.1|MF915521.1|MF915520.1|MF915519.1|MF915518.1|MF915517.1|MF915516.1|MF915515.1|MF915514.1|MF915513.1|MF915512.1|MF915511.1|MF915510.1|MF915509.1|MF915508.1|MF915507.1|MF915506.1|MF915505.1|MF915504.1|MF915503.1|MF915502.1|MF915501.1|MF915500.1|MF915499.1|MF915498.1|MF915497.1|MF915496.1|MF915495.1|MF915494.1|MF915493.1|MF915492.1|MF915491.1|MF915490.1|MF915489.1|MF915488.1|MF915487.1|MF915486.1|MF915485.1|MF915484.1|MF915483.1|MF915482.1|MF915481.1|MF915480.1|MF915479.1|MF915478.1|MF915477.1|MF915476.1|MF915475.1|MF915474.1|MF915473.1|MF915472.1|MF915471.1|MF915470.1|MF915469.1|MF915468.1|MF915467.1|MF915466.1|MF915465.1|MF915464.1|MF915463.1|MF915462.1|MF915461.1|MF915460.1|MF915459.1|MF915458.1|MF915457.1|MF915456.1|MF915455.1|MF915454.1|MF915453.1|MF915452.1|MF915451.1|MF915450.1|MF915449.1|MF915448.1|MF915447.1|MF915446.1|MF915445.1|MF915444.1|MF915443.1|MF915442.1|MF915441.1|MF915440.1|MF915439.1|MF915438.1|MF915437.1|MF915436.1|MF915435.1|MF915434.1|MF915433.1|MF915432.1|MF915431.1|MF915430.1|MF915429.1|MF915428.1|MF915427.1|MF915426.1|MF915425.1|MF915424.1|MF915423.1|MF915422.1|MF915421.1|MF915420.1|MF915419.1|MF915418.1|MF915417.1|MF915416.1|MF915415.1|MF915414.1|MF915413.1|MF915412.1|MF915411.1|MF915410.1|MF915409.1|MF915408.1|MF915407.1|MF915406.1|MF915405.1|MF915404.1|MF915403.1|MF915402.1|MF915401.1|MF915400.1|MF915399.1|MF915398.1|MF915397.1|MF915396.1|MF915395.1|MF915394.1|MF915393.1|MF915392.1|MF915391.1|MF915390.1|MF915389.1|MF915388.1|MF915387.1|MF915386.1|MF915385.1|MF915384.1|MF915383.1|MF915382.1|MF915381.1|MF915380.1|MF915379.1|MF915378.1|MF915377.1|MF915376.1|MF915375.1|MF915374.1|MF915373.1|MF915372.1|MF915371.1|MF915370.1|MF915369.1|MF915368.1|MF915367.1|MF915366.1|MF915365.1|MF915364.1|MF915363.1|MF915362.1|MF915361.1|MF915360.1|MF915359.1|MF915358.1|MF915357.1|MF915356.1|MF915355.1|MF915354.1|MF915353.1|MF915352.1|MF915351.1|MF915350.1|MF915349.1|MF915348.1|MF915347.1|MF915346.1|MF915345.1|MF915344.1|MF915343.1|MF915342.1|MF915341.1|MF915340.1|MF915339.1|MF915337.1|MF915336.1|MF915335.1|MF915334.1|MF915333.1|MF915332.1|MF915331.1|MF915330.1|MF915329.1|MF915328.1|MF915327.1|MF915326.1|MF915325.1|MF915324.1|MF915323.1|MF915322.1|MF915321.1|MF915320.1|MF915319.1|MF915318.1|MF915317.1|MF915316.1|MF915315.1|MF915314.1|MF915313.1|MF915312.1|MF915311.1|MF915310.1|MF915309.1|MF915308.1|MF915307.1|MF915306.1|MF915305.1|MF915304.1|MF915303.1|MF915302.1|MF915301.1|MF915300.1|MF915299.1|MF915298.1|MF915297.1|MF915296.1|MF915295.1|MF915294.1|MF915293.1|MF915292.1|MF915291.1|MF915290.1|MF915289.1|MF915288.1|MF915287.1|MF915286.1|MF915285.1|MF915284.1|MF915283.1|MF915282.1|MF915281.1|MF915280.1|MF915279.1|MF915278.1|MF915277.1|MF915276.1|MF915275.1|MF915274.1|MF915273.1|MF915272.1|MF915271.1|MF915270.1|MF915269.1|MF915268.1|MF915267.1|MF915266.1|MF915265.1|MF915264.1|MF915263.1|MF915262.1|MF915261.1|MF915260.1|MF915259.1|MF915258.1|MF915257.1|MF915256.1|MF915255.1|MF915254.1|MF915253.1|MF915252.1|MF915251.1|MF915250.1|MF915249.1|MF915248.1|MF915247.1|MF915246.1|MF915245.1|MF915244.1|MF915243.1|MF915242.1|MF915241.1|MF915240.1|MF915239.1|MF915238.1|MF915237.1|MF915236.1|MF915235.1|MF915234.1|MF915233.1|MF915232.1|MF915231.1|MF915230.1|MF915229.1|MF915228.1|MF915227.1|MF915226.1|MF915225.1|MF915224.1|MF915223.1|MF915222.1|MF915221.1|MF915220.1|MF915219.1|MF915218.1|MF915217.1|MF915216.1|MF915215.1|MF915214.1|MF915213.1|MF915212.1|MF915211.1|MF915210.1|MF915209.1|MF915208.1|MF915207.1|MF915206.1|MF915205.1|MF915204.1|MF915203.1|MF915202.1|MF915201.1|MF915200.1|MF915199.1|MF915198.1|MF915197.1|MF915196.1|MF915195.1|MF915194.1|MF915193.1|MF915192.1|MF915191.1|MF915190.1|MF915189.1|MF915188.1|MF915187.1|MF915186.1|MF915185.1|MF915184.1|MF915183.1|MF915182.1|MF915181.1|MF915180.1|MF915179.1|MF915178.1|MF915177.1|MF915176.1|MF915175.1|MF915174.1|MF915173.1|MF915172.1|MF915171.1|MF915170.1|MF915169.1|MF915168.1|MF915167.1|MF915166.1|MF915165.1|MF915164.1|MF915163.1|MF915162.1|MF915161.1|MF915160.1|MF915159.1|MF915158.1|MF915157.1|MF915156.1|MF915155.1|MF915154.1|MF915153.1|MF915152.1|MF915151.1|MF915150.1|MF915149.1|MF915148.1|MF915147.1|MF915146.1|MF915145.1|MF915144.1|MF915143.1|MF915142.1|MF915141.1|MF915140.1|MF915139.1|MF915138.1|MF915137.1|MF915136.1|MF915135.1|MF915134.1|MF915133.1|MF915132.1|MF915131.1|MF915130.1|MF915129.1|MF915128.1|MF915127.1|MF915126.1|MF915125.1|MF915124.1|MF915123.1|MF915122.1|MF915121.1|MF915120.1|MF915119.1|MF915118.1|MF915117.1|MF915116.1|MF915115.1|MF915114.1|MF915113.1|MF915112.1|MF915111.1|MF915110.1|MF915109.1|MF915108.1|MF915107.1|MF915106.1|MF915105.1|MF915104.1|MF915103.1|MF915102.1|MF915101.1|MF915100.1|MF915099.1|MF915098.1|MF915097.1|MF915096.1|MF915095.1|MF915094.1|MF915093.1|MF915092.1|MF915091.1|MF915090.1|MF915089.1|MF915088.1|MF915087.1|MF915086.1|MF915085.1|MF915084.1|MF915083.1|MF915082.1|MF915081.1|MF915080.1|MF915079.1|MF915078.1|MF915077.1|MF915076.1|MF915075.1|MF915074.1|MF915073.1|MF915072.1|MF915071.1|MF915070.1|MF915069.1|MF915068.1|MF915067.1|MF915066.1|MF915065.1|MF915064.1|MF915063.1|MF915062.1|MF915061.1|MF915060.1|MF915059.1|MF915058.1|MF915057.1|MF915056.1|MF915055.1|MF915054.1|MF915053.1|MF915052.1|MF915051.1|MF915050.1|MF915049.1|MF915048.1|MF915047.1|MF915046.1|MF915045.1|MF915044.1|MF915043.1|MF915042.1|MF915041.1|MF915040.1|MF915039.1|MF915038.1|MF915037.1|MF915036.1|MF915035.1|MF915034.1|MF915033.1|MF915032.1|MF915031.1|MF915030.1|MF915029.1|MF915028.1|MF915027.1|MF915026.1|MF915025.1|MF915024.1|MF915023.1|MF915022.1|MF915021.1|MF915020.1|MF915019.1|MF915018.1|MF915017.1|MF915016.1|MF915015.1|MF915014.1|MF915013.1|MF915012.1|MF915011.1|MF915010.1|MF915009.1|MF915008.1|MF915007.1|MF915006.1|MF915005.1|MF915004.1|MF915003.1|MF915002.1|MF915001.1|MF915000.1|MF914999.1|MF914998.1|MF914997.1|MF914996.1|MF914995.1|MF914994.1|MF914993.1|MF914992.1|MF914991.1|MF914990.1|MF914989.1|MF914987.1|MF914986.1|MF914985.1|MF914984.1|MF914983.1|MF914982.1|MF914981.1|MF914980.1|MF914979.1|MF914978.1|MF914977.1|MF914976.1|MF914975.1|MF914974.1|MF914973.1|MF914972.1|MF914971.1|MF914970.1|MF914969.1|MF914968.1|MF914967.1|MF914966.1|MF914965.1|MF914964.1|MF914963.1|MF914962.1|MF914961.1|MF914960.1|MF914959.1|MF914958.1|MF914957.1|MF914956.1|MF914955.1|MF914954.1|MF914953.1|MF914952.1|MF914951.1|MF914950.1|MF914949.1|MF914948.1|MF914947.1|MF914946.1|MF914945.1|MF914944.1|MF914943.1|MF914942.1|MF914941.1|MF914940.1|MF914939.1|MF914938.1|MF914937.1|MF914936.1|MF914935.1|MF914934.1|MF914933.1|MF914932.1|MF914931.1|MF914930.1|MF914929.1|MF914928.1|MF914927.1|MF914926.1|MF914925.1|MF914924.1|MF914923.1|MF914922.1|MF914921.1|MF914920.1|MF914919.1|MF914918.1|MF914917.1|MF914916.1|MF914915.1|MF914914.1|MF914913.1|MF914912.1|MF914911.1|MF914910.1|MF914909.1|MF914908.1|MF914907.1|MF914906.1|MF914905.1|MF914904.1|MF914903.1|MF914902.1|MF914901.1|MF914900.1|MF914899.1|MF914898.1|MF914897.1|MF914896.1|MF914895.1|MF914894.1|MF914893.1|MF914892.1|MF914891.1|MF914890.1|MF914888.1|MF914887.1|MF914886.1|MF914885.1|MF914884.1|MF914883.1|MF914882.1|MF914881.1|MF914880.1|MF914879.1|MF914878.1|MF914877.1|MF914876.1|MF914875.1|MF914874.1|MF914873.1|MF914872.1|MF914871.1|MF914870.1|MF914869.1|MF914868.1|MF914867.1|MF914866.1|MF914865.1|MF914864.1|MF914863.1|MF914862.1|MF914861.1|MF914860.1|MF914859.1|MF914858.1|MF914857.1|MF914856.1|MF914855.1|MF914854.1|MF914853.1|MF914852.1|MF914851.1|MF914850.1|MF914849.1|MF914848.1|MF914847.1|MF914846.1|MF914845.1|MF914844.1|MF914843.1|MF914842.1|MF914841.1|MF914840.1|MF914839.1|MF914838.1|MF914837.1|MF914836.1|MF914835.1|MF914834.1|MF914833.1|MF914832.1|MF914831.1|MF914830.1|MF914829.1|MF914828.1|MF914827.1|MF914826.1|MF914825.1|MF914824.1|MF914823.1|MF914822.1|MF914821.1|MF914820.1|MF914819.1|MF914818.1|MF914817.1|MF914816.1|MF914815.1|MF914814.1|MF914813.1|MF914812.1|MF914811.1|MF914810.1|MF914809.1|MF914808.1|MF914807.1|MF914806.1|MF914805.1|MF914804.1|MF914803.1|MF914802.1|MF914801.1|MF914800.1|MF914799.1|MF914798.1|MF914797.1|MF914796.1|MF914795.1|MF914794.1|MF914793.1|MF914792.1|MF914791.1|MF914790.1|MF914789.1|MF914788.1|MF914787.1|MF914786.1|MF914785.1|MF914784.1|MF914783.1|MF914782.1|MF914781.1|MF914780.1|MF914779.1|MF914777.1|MF914776.1|MF914775.1|MF914774.1|MF914773.1|MF914772.1|MF914771.1|MF914770.1|MF914769.1|MF914768.1|MF914767.1|MF914766.1|MF914765.1|MF914764.1|MF914763.1|MF914762.1|MF914761.1|MF914760.1|MF914759.1|MF914758.1|MF914757.1|MF914756.1|MF914755.1|MF914754.1|MF914753.1|MF914752.1|MF914751.1|MF914750.1|MF914749.1|MF914748.1|MF914747.1|MF914746.1|MF914745.1|MF914744.1|MF914743.1|MF914742.1|MF914741.1|MF914740.1|MF914739.1|MF914738.1|MF914737.1|MF914736.1|MF914735.1|MF914734.1|MF914733.1|MF914732.1|MF914731.1|MF914730.1|MF914729.1|MF914728.1|MF914727.1|MF914726.1|MF914725.1|MF914724.1|MF914723.1|MF914722.1|MF914721.1|MF914720.1|MF914719.1|MF914718.1|MF914717.1|MF914716.1|MF914715.1|MF914714.1|MF914713.1|MF914712.1|MF914711.1|MF914710.1|MF914709.1|MF914708.1|MF914707.1|MF914706.1|MF914705.1|MF914704.1|MF914703.1|MF914702.1|MF914701.1|MF914700.1|MF914699.1|MF914698.1|MF914697.1|MF914696.1|MF914695.1|MF914694.1|MF914693.1|MF914692.1|MF914691.1|MF914690.1|MF914689.1|MF914688.1|MF914687.1|MF914686.1|MF914685.1|MF914684.1|MF914683.1|MF914682.1|MF914681.1|MF914680.1|MF914679.1|MF914678.1|MF914677.1|MF914676.1|MF914675.1|MF914674.1|MF914673.1|MF914672.1|MF914671.1|MF914670.1|MF914669.1|MF914668.1|MF914667.1|MF914666.1|MF914665.1|MF914664.1|MF914663.1|MF914662.1|MF914661.1|MF914660.1|MF914659.1|MF914658.1|MF914657.1|MF914656.1|MF914655.1|MF914654.1|MF914653.1|MF914652.1|MF914651.1|MF914650.1|MF914649.1|MF914648.1|MF914647.1|MF914646.1|MF914645.1|MF914644.1|MF914643.1|MF914642.1|MF914641.1|MF914640.1|MF914639.1|MF914638.1|MF914637.1|MF914636.1|MF914634.1|MF914633.1|MF914632.1|MF914631.1|MF914630.1|MF914629.1|MF914628.1|MF914627.1|MF914626.1|MF914625.1|MF914624.1|MF914623.1|MF914622.1|MF914621.1|MF914620.1|MF914619.1|MF914618.1|MF914617.1|MF914616.1|MF914615.1|MF914614.1|MF914613.1|MF914612.1|MF914611.1|MF914610.1|MF914609.1|MF914608.1|MF914607.1|MF914606.1|MF914605.1|MF914604.1|MF914603.1|MF914602.1|MF914601.1|MF914600.1|MF914599.1|MF914598.1|MF914597.1|MF914596.1|MF914595.1|MF914594.1|MF914593.1|MF914592.1|MF914591.1|MF914590.1|MF914589.1|MF914588.1|MF914587.1|MF914586.1|MF914585.1|MF914584.1|MF914583.1|MF914582.1|MF914581.1|MF914580.1|MF914579.1|MF914578.1|MF914577.1|MF914576.1|MF914575.1|MF914574.1|MF914573.1|MF914572.1|MF914571.1|MF914569.1|MF914568.1|MF914567.1|MF914566.1|MF914565.1|MF914564.1|MF914563.1|MF914562.1|MF914561.1|MF914560.1|MF914559.1|MF914558.1|MF914557.1|MF914556.1|MF914555.1|MF914554.1|MF914553.1|MF914552.1|MF914551.1|MF914550.1|MF914549.1|MF914548.1|MF914547.1|MF914546.1|MF914545.1|MF914544.1|MF914543.1|MF914542.1|MF914541.1|MF914540.1|MF914539.1|MF914538.1|MF914537.1|MF914536.1|MF914535.1|MF914534.1|MF914533.1|MF914532.1|MF914531.1|MF914530.1|MF914529.1|MF914528.1|MF914527.1|MF914526.1|MF914525.1|MF914524.1|MF914523.1|MF914522.1|MF914521.1|MF914520.1|MF914519.1|MF914518.1|MF914516.1|MF914515.1|MF914514.1|MF914513.1|MF914512.1|MF914511.1|MF914510.1|MF914509.1|MF914508.1|MF914507.1|MF914506.1|MF914505.1|MF914504.1|MF914503.1|MF914502.1|MF914501.1|MF914500.1|MF914499.1|MF914498.1|MF914497.1|MF914496.1|MF914495.1|MF914494.1|MF914493.1|MF914492.1|MF914491.1|MF914490.1|MF914489.1|MF914488.1|MF914487.1|MF914486.1|MF914485.1|MF914484.1|MF914483.1|MF914482.1|MF914481.1|MF914480.1|MF914479.1|MF914478.1|MF914477.1|MF914476.1|MF914475.1|MF914474.1|MF914473.1|MF914472.1|MF914471.1|MF914470.1|MF914469.1|MF914468.1|MF914467.1|MF914466.1|MF914465.1|MF914464.1|MF914463.1|MF914462.1|MF914461.1|MF914460.1|MF914459.1|MF914458.1|MF914457.1|MF914456.1|MF914455.1|MF914454.1|MF914453.1|MF914452.1|MF914451.1|MF914450.1|MF914449.1|MF914448.1|MF914447.1|MF914446.1|MF914445.1|MF914444.1|MF914443.1|MF914442.1|MF914441.1|MF914440.1|MF914439.1|MF914438.1|MF914437.1|MF914436.1|MF914435.1|MF914434.1|MF914433.1|MF914432.1|MF914431.1|MF914430.1|MF914429.1|MF914428.1|MF914427.1|MF914426.1|MF914425.1|MF914424.1|MF914423.1|MF914422.1|MF914421.1|MF914420.1|MF914419.1|MF914418.1|MF914417.1|MF914416.1|MF914415.1|MF914414.1|MF914413.1|MF914412.1|MF914411.1|MF914410.1|MF914409.1|MF914408.1|MF914407.1|MF914406.1|MF914405.1|MF914404.1|MF914403.1|MF914402.1|MF914401.1|MF914400.1|MF914399.1|MF914398.1|MF914397.1|MF914396.1|MF914395.1|MF914394.1|MF914393.1|MF914392.1|MF914391.1|MF914390.1|MF914389.1|MF914388.1|MF914387.1|MF914386.1|MF914385.1|MF914384.1|MF914383.1|MF914382.1|MF914381.1|MF914380.1|MF914379.1|MF914378.1|MF914377.1|MF914376.1|MF914375.1|MF914374.1|MF914373.1|MF914372.1|MF914371.1|MF914370.1|MF914369.1|MF914368.1|MF914367.1|MF914366.1|MF914365.1|MF914364.1|MF914363.1|MF914362.1|MF914361.1|MF914360.1|MF914359.1|MF914358.1|MF914357.1|MF914356.1|MF914355.1|MF914354.1|MF914353.1|MF914352.1|MF914351.1|MF914350.1|MF914349.1|MF914348.1|MF914347.1|MF914346.1|MF914345.1|MF914344.1|MF914343.1|MF914342.1|MF914341.1|MF914340.1|MF914339.1|MF914338.1|MF914337.1|MF914336.1|MF914335.1|MF914334.1|MF914333.1|MF914332.1|MF914331.1|MF914330.1|MF914329.1|MF914328.1|MF914327.1|MF914326.1|MF914325.1|MF914324.1|MF914323.1|MF914322.1|MF914321.1|MF914320.1|MF914319.1|MF914318.1|MF914317.1|MF914316.1|MF914315.1|MF914314.1|MF914313.1|MF914312.1|MF914311.1|MF914310.1|MF914309.1|MF914308.1|MF914307.1|MF914306.1|MF914305.1|MF914304.1|MF914303.1|MF914302.1|MF914301.1|MF914300.1|MF914299.1|MF914298.1|MF914297.1|MF914296.1|MF914295.1|MF914294.1|MF914293.1|MF914292.1|MF914291.1|MF914290.1|MF914289.1|MF914288.1|MF914287.1|MF914286.1|MF914285.1|MF914284.1|MF914283.1|MF914282.1|MF914281.1|MF914280.1|MF914279.1|MF914278.1|MF914277.1|MF914276.1|MF914275.1|MF914274.1|MF914273.1|MF914272.1|MF914271.1|MF914270.1|MF914269.1|MF914268.1|MF914267.1|MF914266.1|MF914265.1|MF914264.1|MF914263.1|MF914262.1|MF914261.1|MF914260.1|MF914259.1|MF914258.1|MF914257.1|MF914256.1|MF914255.1|MF914254.1|MF914253.1|MF914252.1|MF914251.1|MF914250.1|MF914249.1|MF914248.1|MF914247.1|MF914246.1|MF914245.1|MF914244.1|MF914243.1|MF914242.1|MF914241.1|MF914240.1|MF914239.1|MF914238.1|MF914237.1|MF914236.1|MF914235.1|MF914234.1|MF914233.1|MF914232.1|MF914231.1|MF914230.1|MF914229.1|MF914228.1|MF914227.1|MF914226.1|MF914225.1|MF914224.1|MF914223.1|MF914222.1|MF914221.1|MF914220.1|MF914219.1|MF914218.1|MF914217.1|MF914216.1|MF914215.1|MF914214.1|MF914213.1|MF914212.1|MF914211.1|MF914210.1|MF914209.1|MF914208.1|MF914207.1|MF914206.1|MF914205.1|MF914204.1|MF914203.1|MF914202.1|MF914201.1|MF914200.1|MF914199.1|MF914198.1|MF914197.1|MF914196.1|MF914195.1|MF914194.1|MF914193.1|MF914192.1|MF914191.1|MF914190.1|MF914189.1|MF914188.1|MF914187.1|MF914186.1|MF914185.1|MF914184.1|MF914183.1|MF914182.1|MF914181.1|MF914180.1|MF914179.1|MF914178.1|MF914177.1|MF914176.1|MF914175.1|MF914174.1|MF914173.1|MF914172.1|MF914171.1|MF914170.1|MF914169.1|MF914168.1|MF914167.1|MF914166.1|MF914165.1|MF914164.1|MF914163.1|MF914162.1|MF914161.1|MF914160.1|MF914159.1|MF914158.1|MF914157.1|MF914156.1|MF914155.1|MF914154.1|MF914153.1|MF914152.1|MF914151.1|MF914150.1|MF914149.1|MF914148.1|MF914147.1|MF914146.1|MF914145.1|MF914144.1|MF914143.1|MF914142.1|MF914141.1|MF914140.1|MF914139.1|MF914138.1|MF914137.1|MF914136.1|MF914135.1|MF914134.1|MF914133.1|MF914132.1|MF914131.1|MF914130.1|MF914129.1|MF914128.1|MF914127.1|MF914126.1|MF914125.1|MF914124.1|MF914123.1|MF914122.1|MF914121.1|MF914120.1|MF914119.1|MF914118.1|MF914117.1|MF914116.1|MF914115.1|MF914114.1|MF914113.1|MF914112.1|MF914111.1|MF914110.1|MF914109.1|MF914108.1|MF914107.1|MF914106.1|MF914105.1|MF914104.1|MF914103.1|MF914102.1|MF914101.1|MF914100.1|MF914099.1|MF914098.1|MF914097.1|MF914096.1|MF914095.1|MF914094.1|MF914093.1|MF914092.1|MF914091.1|MF914090.1|MF914089.1|MF914088.1|MF914087.1|MF914086.1|MF914085.1|MF914084.1|MF914083.1|MF914082.1|MF914081.1|MF914080.1|MF914079.1|MF914078.1|MF914077.1|MF914076.1|MF914075.1|MF914074.1|MF914073.1|MF914072.1|MF914071.1|MF914070.1|MF914069.1|MF914068.1|MF914067.1|MF914066.1|MF914065.1|MF914064.1|MF914063.1|MF914062.1|MF914061.1|MF914060.1|MF914059.1|MF914058.1|MF914057.1|MF914056.1|MF914055.1|MF914054.1|MF914053.1|MF914052.1|MF914051.1|MF914049.1|MF914048.1|MF914047.1|MF914046.1|MF914045.1|MF914044.1|MF914043.1|MF914042.1|MF914041.1|MF914040.1|MF914039.1|MF914038.1|MF914037.1|MF914036.1|MF914035.1|MF914034.1|MF914033.1|MF914032.1|MF914031.1|MF914030.1|MF914029.1|MF914028.1|MF914027.1|MF914026.1|MF914025.1|MF914024.1|MF914023.1|MF914022.1|MF914021.1|MF914020.1|MF914019.1|MF914018.1|MF914017.1|MF914016.1|MF914015.1|MF914014.1|MF914013.1|MF914012.1|MF914011.1|MF914010.1|MF914009.1|MF914008.1|MF914007.1|MF914006.1|MF914005.1|MF914004.1|MF914003.1|MF914002.1|MF914001.1|MF914000.1|MF913999.1|MF913998.1|MF913997.1|MF913996.1|MF913995.1|MF913994.1|MF913993.1|MF913992.1|MF913991.1|MF913990.1|MF913989.1|MF913988.1|MF913987.1|MF913986.1|MF913985.1|MF913984.1|MF913983.1|MF913982.1|MF913981.1|MF913980.1|MF913979.1|MF913978.1|MF913977.1|MF913976.1|MF913975.1|MF913974.1|MF913973.1|MF913972.1|MF913971.1|MF913970.1|MF913969.1|MF913968.1|MF913967.1|MF913966.1|MF913965.1|MF913964.1|MF913963.1|MF913962.1|MF913961.1|MF913960.1|MF913959.1|MF913958.1|MF913957.1|MF913956.1|MF913955.1|MF913954.1|MF913953.1|MF913952.1|MF913951.1|MF913950.1|MF913949.1|MF913948.1|MF913947.1|MF913946.1|MF913945.1|MF913944.1|MF913943.1|MF913942.1|MF913941.1|MF913940.1|MF913939.1|MF913938.1|MF913937.1|MF913936.1|MF913935.1|MF913934.1|MF913933.1|MF913932.1|MF913931.1|MF913930.1|MF913929.1|MF913928.1|MF913927.1|MF913926.1|MF913925.1|MF913924.1|MF913923.1|MF913922.1|MF913921.1|MF913920.1|MF913919.1|MF913918.1|MF913917.1|MF913916.1|MF913915.1|MF913914.1|MF913913.1|MF913912.1|MF913911.1|MF913910.1|MF913909.1|MF913908.1|MF913907.1|MF913906.1|MF913905.1|MF913904.1|MF913903.1|MF913902.1|MF913901.1|MF913900.1|MF913899.1|MF913898.1|MF913897.1|MF913896.1|MF913895.1|MF913894.1|MF913893.1|MF913892.1|MF913891.1|MF913890.1|MF913889.1|MF913888.1|MF913887.1|MF913886.1|MF913885.1|MF913884.1|MF913883.1|MF913882.1|MF913881.1|MF913880.1|MF913879.1|MF913878.1|MF913877.1|MF913876.1|MF913875.1|MF913874.1|MF913873.1|MF913872.1|MF913871.1|MF913870.1|MF913869.1|MF913868.1|MF913867.1|MF913866.1|MF913865.1|MF913864.1|MF913863.1|MF913862.1|MF913861.1|MF913859.1|MF913858.1|MF913857.1|MF913856.1|MF913855.1|MF913854.1|MF913853.1|MF913852.1|MF913851.1|MF913850.1|MF913849.1|MF913848.1|MF913847.1|MF913846.1|MF913845.1|MF913844.1|MF913843.1|MF913842.1|MF913841.1|MF913840.1|MF913839.1|MF913838.1|MF913837.1|MF913836.1|MF913835.1|MF913834.1|MF913833.1|MF913832.1|MF913831.1|MF913830.1|MF913829.1|MF913828.1|MF913827.1|MF913826.1|MF913825.1|MF913824.1|MF913823.1|MF913822.1|MF913821.1|MF913820.1|MF913819.1|MF913818.1|MF913817.1|MF913816.1|MF913815.1|MF913814.1|MF913813.1|MF913812.1|MF913811.1|MF913810.1|MF913809.1|MF913808.1|MF913807.1|MF913806.1|MF913805.1|MF913804.1|MF913803.1|MF913802.1|MF913801.1|MF913800.1|MF913799.1|MF913798.1|MF913797.1|MF913796.1|MF913795.1|MF913794.1|MF913793.1|MF913792.1|MF913791.1|MF913790.1|MF913789.1|MF913788.1|MF913787.1|MF913786.1|MF913785.1|MF913784.1|MF913783.1|MF913782.1|MF913781.1|MF913780.1|MF913779.1|MF913778.1|MF913777.1|MF913776.1|MF913775.1|MF913774.1|MF913773.1|MF913772.1|MF913771.1|MF913770.1|MF913769.1|MF913768.1|MF913767.1|MF913766.1|MF913765.1|MF913764.1|MF913763.1|MF913762.1|MF913761.1|MF913760.1|MF913759.1|MF913758.1|MF913757.1|MF913756.1|MF913755.1|MF913754.1|MF913753.1|MF913752.1|MF913751.1|MF913750.1|MF913749.1|MF913748.1|MF913747.1|MF913746.1|MF913745.1|MF913744.1|MF913743.1|MF913742.1|MF913741.1|MF913740.1|MF913739.1|MF913738.1|MF913737.1|MF913736.1|MF913735.1|MF913734.1|MF913733.1|MF913732.1|MF913731.1|MF913730.1|MF913729.1|MF913728.1|MF913727.1|MF913726.1|MF913725.1|MF913724.1|MF913723.1|MF913722.1|MF913721.1|MF913720.1|MF913719.1|MF913718.1|MF913717.1|MF913716.1|MF913715.1|MF913714.1|MF913713.1|MF913712.1|MF913711.1|MF913710.1|MF913709.1|MF913708.1|MF913707.1|MF913706.1|MF913705.1|MF913704.1|MF913703.1|MF913702.1|MF913701.1|MF913700.1|MF913699.1|MF913698.1|MF913697.1|MF913696.1|MF913695.1|MF913694.1|MF913693.1|MF913692.1|MF913691.1|MF913690.1|MF913689.1|MF913688.1|MF913687.1|MF913686.1|MF913685.1|MF913684.1|MF913683.1|MF913682.1|MF913681.1|MF913680.1|MF913679.1|MF913678.1|MF913677.1|MF913676.1|MF913675.1|MF913674.1|MF913673.1|MF913672.1|MF913671.1|MF913670.1|MF913669.1|MF913668.1|MF913667.1|MF913666.1|MF913665.1|MF913664.1|MF913663.1|MF913662.1|MF913661.1|MF913660.1|MF913659.1|MF913658.1|MF913657.1|MF913656.1|MF913655.1|MF913654.1|MF913653.1|MF913652.1|MF913651.1|MF913650.1|MF913649.1|MF913648.1|MF913647.1|MF913646.1|MF913645.1|MF913644.1|MF913643.1|MF913642.1|MF913641.1|MF913640.1|MF913639.1|MF913638.1|MF913637.1|MF913636.1|MF913635.1|MF913634.1|MF913633.1|MF913632.1|MF913631.1|MF913630.1|MF913629.1|MF913628.1|MF913627.1|MF913626.1|MF913625.1|MF913624.1|MF913623.1|MF913622.1|MF913621.1|MF913620.1|MF913619.1|MF913618.1|MF913617.1|MF913616.1|MF913615.1|MF913614.1|MF913613.1|MF913612.1|MF913611.1|MF913610.1|MF913609.1|MF913608.1|MF913607.1|MF913606.1|MF913605.1|MF913604.1|MF913603.1|MF913602.1|MF913601.1|MF913600.1|MF913599.1|MF913598.1|MF913597.1|MF913596.1|MF913595.1|MF913594.1|MF913593.1|MF913592.1|MF913591.1|MF913590.1|MF913589.1|MF913588.1|MF913587.1|MF913586.1|MF913585.1|MF913584.1|MF913583.1|MF913582.1|MF913581.1|MF913580.1|MF913579.1|MF913578.1|MF913577.1|MF913576.1|MF913575.1|MF913574.1|MF913573.1|MF913572.1|MF913571.1|MF913570.1|MF913569.1|MF913568.1|MF913567.1|MF913566.1|MF913565.1|MF913564.1|MF913563.1|MF913562.1|MF913561.1|MF913560.1|MF913559.1|MF913558.1|MF913557.1|MF913556.1|MF913555.1|MF913554.1|MF913553.1|MF913552.1|MF913551.1|MF913550.1|MF913549.1|MF913548.1|MF913547.1|MF913546.1|MF913545.1|MF913544.1|MF913543.1|MF913542.1|MF913541.1|MF913540.1|MF913539.1|MF913538.1|MF913537.1|MF913536.1|MF913535.1|MF913534.1|MF913533.1|MF913532.1|MF913531.1|MF913530.1|MF913529.1|MF913528.1|MF913527.1|MF913526.1|MF913525.1|MF913524.1|MF913523.1|MF913522.1|MF913521.1|MF913520.1|MF913519.1|MF913518.1|MF913517.1|MF913516.1|MF913515.1|MF913514.1|MF913513.1|MF913512.1|MF913511.1|MF913510.1|MF913509.1|MF913508.1|MF913507.1|MF913506.1|MF913505.1|MF913504.1|MF913503.1|MF913502.1|MF913501.1|MF913500.1|MF913499.1|MF913498.1|MF913497.1|MF913496.1|MF913495.1|MF913494.1|MF913493.1|MF913492.1|MF913491.1|MF913490.1|MF913489.1|MF913488.1|MF913487.1|MF913486.1|MF913485.1|MF913484.1|MF913483.1|MF913482.1|MF913481.1|MF913479.1|MF913478.1|MF913477.1|MF913476.1|MF913475.1|MF913474.1|MF913473.1|MF913472.1|MF913471.1|MF913470.1|MF913469.1|MF913468.1|MF913467.1|MF913466.1|MF913465.1|MF913464.1|MF913463.1|MF913462.1|MF913461.1|MF913460.1|MF913459.1|MF913458.1|MF913457.1|MF913456.1|MF913455.1|MF913454.1|MF913453.1|MF913452.1|MF913451.1|MF913450.1|MF913449.1|MF913448.1|MF913447.1|MF913446.1|MF913445.1|MF913444.1|MF913443.1|MF910983.1|MF910982.1|MF910981.1|MF910980.1|MF910979.1|MF910978.1|MF910977.1|MF910976.1|MF910975.1|MF910974.1|MF910973.1|MF910972.1|MF910971.1|MF910970.1|MF910969.1|MF910968.1|MF910967.1|MF910966.1|MF910965.1|MF910964.1|MF910963.1|MF910962.1|MF910961.1|MF910960.1|MF910959.1|MF910958.1|MF910957.1|MF910956.1|MF910955.1|MF910954.1|MF910953.1|MF910952.1|MF910951.1|MF910950.1|MF910949.1|MF910948.1|MF910947.1|MF910946.1|MF910945.1|MF910944.1|MF910943.1|MF910942.1|MF910941.1|MF910940.1|MF910939.1|MF910938.1|MF910937.1|MF910936.1|MF910935.1|MF910934.1|MF910933.1|MF910932.1|MF910931.1|MF910930.1|MF910929.1|MF910928.1|MF910927.1|MF910926.1|MF910925.1|MF910924.1|MF910923.1|MF910922.1|MF910921.1|MF910920.1|MF910919.1|MF910918.1|MF910917.1|MF910916.1|MF910915.1|MF910914.1|MF910913.1|MF910912.1|MF910911.1|MF910910.1|MF910909.1|MF910908.1|MF910907.1|MF910906.1|MF910905.1|MF910904.1|MF910903.1|MF910902.1|MF910901.1|MF910900.1|MF910899.1|MF910898.1|MF910897.1|MF910896.1|MF910895.1|MF910894.1|MF910893.1|MF910892.1|MF910891.1|MF910890.1|MF910889.1|MF910888.1|MF910887.1|MF910886.1|MF910885.1|MF910884.1|MF910883.1|MF910882.1|MF910881.1|MF910880.1|MF910879.1|MF910878.1|MF910877.1|MF910876.1|MF910875.1|MF910874.1|MF910873.1|MF910872.1|MF910871.1|MF910870.1|MF910869.1|MF910868.1|MF910867.1|MF910866.1|MF910865.1|MF910864.1|MF910863.1|MF910862.1|MF910861.1|MF910860.1|MF910859.1|MF910858.1|MF910857.1|MF910856.1|MF910855.1|MF910854.1|MF910853.1|MF910852.1|MF910851.1|MF910850.1|MF910849.1|MF910848.1|MF910847.1|MF910846.1|MF910845.1|MF910844.1|MF910843.1|MF910842.1|MF910841.1|MF910840.1|MF910839.1|MF910838.1|MF910837.1|MF910836.1|MF910835.1|MF910834.1|MF910833.1|MF910832.1|MF910831.1|MF910830.1|MF910829.1|MF910828.1|MF910827.1|MF910826.1|MF910825.1|MF910824.1|MF910823.1|MF910822.1|MF910821.1|MF910820.1|MF910819.1|MF910818.1|MF910817.1|MF910816.1|MF910815.1|MF910814.1|MF910813.1|MF910812.1|MF910811.1|MF910810.1|MF910809.1|MF910808.1|MF910807.1|MF910806.1|MF910805.1|MF910804.1|MF910803.1|MF910802.1|MF910801.1|MF910800.1|MF910799.1|MF910798.1|MF910797.1|MF910796.1|MF910795.1|MF910794.1|MF910793.1|MF910792.1|MF910791.1|MF910790.1|MF910789.1|MF910788.1|MF910787.1|MF910786.1|MF910785.1|MF910784.1|MF910783.1|MF910782.1|MF910781.1|MF910780.1|MF910779.1|MF910778.1|MF910777.1|MF910776.1|MF910775.1|MF910774.1|MF910773.1|MF910772.1|MF910771.1|MF910770.1|MF910769.1|MF910768.1|MF910767.1|MF910766.1|MF910765.1|MF910764.1|MF910763.1|MF910762.1|MF910761.1|MF910760.1|MF910759.1|MF910758.1|MF910757.1|MF910756.1|MF910755.1|MF910754.1|MF910753.1|MF910752.1|MF910751.1|MF910750.1|MF910749.1|MF910748.1|MF910747.1|MF910746.1|MF910745.1|MF910744.1|MF910743.1|MF910742.1|MF910741.1|MF910740.1|MF910739.1|MF910738.1|MF910737.1|MF910736.1|MF910735.1|MF910734.1|MF910733.1|MF910732.1|MF910731.1|MF910730.1|MF910729.1|MF910728.1|MF910727.1|MF910726.1|MF910725.1|MF910724.1|MF910723.1|MF910722.1|MF910721.1|MF910720.1|MF910719.1|MF910718.1|MF910717.1|MF910716.1|MF910715.1|MF910714.1|MF910713.1|MF910712.1|MF910711.1|MF910710.1|MF910709.1|MF910708.1|MF910707.1|MF910706.1|MF910705.1|MF910704.1|MF910703.1|MF910702.1|MF910701.1|MF910700.1|MF910699.1|MF910698.1|MF910697.1|MF910696.1|MF910695.1|MF910694.1|MF910693.1|MF910692.1|MF910691.1|MF910690.1|MF910689.1|MF910688.1|MF910687.1|MF910686.1|MF910685.1|MF910684.1|MF910683.1|MF910682.1|MF910681.1|MF910680.1|MF910679.1|MF910678.1|MF910677.1|MF910675.1|MF910674.1|MF910673.1|MF910672.1|MF910671.1|MF910670.1|MF910669.1|MF910668.1|MF910667.1|MF910666.1|MF910665.1|MF910664.1|MF910663.1|MF910662.1|MF910661.1|MF910660.1|MF910659.1|MF910658.1|MF910657.1|MF910656.1|MF910655.1|MF910654.1|MF910653.1|MF910652.1|MF910651.1|MF910650.1|MF910649.1|MF910648.1|MF910647.1|MF910646.1|MF910645.1|MF910644.1|MF910643.1|MF910642.1|MF910641.1|MF910640.1|MF910639.1|MF910638.1|MF910637.1|MF910636.1|MF910635.1|MF910634.1|MF910633.1|MF910632.1|MF910631.1|MF910630.1|MF910629.1|MF910628.1|MF910627.1|MF910626.1|MF910625.1|MF910624.1|MF910623.1|MF910622.1|MF910621.1|MF910620.1|MF910619.1|MF910618.1|MF910617.1|MF910616.1|MF910615.1|MF910614.1|MF910613.1|MF910612.1|MF910611.1|MF910610.1|MF910609.1|MF910608.1|MF910607.1|MF910606.1|MF910605.1|MF910604.1|MF910603.1|MF910602.1|MF910601.1|MF910600.1|MF910599.1|MF910598.1|MF910597.1|MF910596.1|MF910595.1|MF910594.1|MF910593.1|MF910592.1|MF910591.1|MF910590.1|MF910589.1|MF910588.1|MF910587.1|MF910586.1|MF910585.1|MF910584.1|MF910583.1|MF910582.1|MF910581.1|MF910580.1|MF910579.1|MF910578.1|MF910577.1|MF910576.1|MF910575.1|MF910574.1|MF910573.1|MF910572.1|MF910571.1|MF910570.1|MF910569.1|MF910568.1|MF910567.1|MF910566.1|MF910565.1|MF910564.1|MF910563.1|MF910562.1|MF910561.1|MF910560.1|MF910559.1|MF910558.1|MF910557.1|MF910556.1|MF910555.1|MF910554.1|MF910553.1|MF910552.1|MF910551.1|MF910550.1|MF910549.1|MF910548.1|MF910547.1|MF910546.1|MF910545.1|MF910544.1|MF910543.1|MF910542.1|MF910541.1|MF910540.1|MF910539.1|MF910538.1|MF910537.1|MF910536.1|MF910535.1|MF910534.1|MF910533.1|MF910532.1|MF910531.1|MF910530.1|MF910529.1|MF910528.1|MF910527.1|MF910526.1|MF910525.1|MF910524.1|MF910523.1|MF910522.1|MF910521.1|MF910520.1|MF910519.1|MF910518.1|MF910517.1|MF910515.1|MF910514.1|MF910513.1|MF910512.1|MF910511.1|MF910510.1|MF910509.1|MF910508.1|MF910507.1|MF910506.1|MF910505.1|MF910504.1|MF910503.1|MF910502.1|MF910501.1|MF910500.1|MF910499.1|MF910498.1|MF910497.1|MF910496.1|MF910495.1|MF910494.1|MF910493.1|MF910492.1|MF910491.1|MF910490.1|MF910489.1|MF910488.1|MF910487.1|MF910486.1|MF910485.1|MF910484.1|MF910483.1|MF910482.1|MF910481.1|MF910480.1|MF910479.1|MF910478.1|MF910477.1|MF910476.1|MF910475.1|MF910474.1|MF910473.1|MF910472.1|MF910471.1|MF910470.1|MF910469.1|MF910468.1|MF910467.1|MF910466.1|MF910465.1|MF910464.1|MF910463.1|MF910462.1|MF910461.1|MF910460.1|MF910459.1|MF910458.1|MF910457.1|MF910456.1|MF910455.1|MF910454.1|MF910453.1|MF910452.1|MF910451.1|MF910450.1|MF910449.1|MF910448.1|MF910447.1|MF910446.1|MF910445.1|MF910444.1|MF910443.1|MF910442.1|MF910441.1|MF910440.1|MF910439.1|MF910438.1|MF910437.1|MF910436.1|MF910435.1|MF910434.1|MF910433.1|MF910432.1|MF910431.1|MF910430.1|MF910429.1|MF910428.1|MF910427.1|MF910426.1|MF910425.1|MF910424.1|MF910423.1|MF910422.1|MF910421.1|MF910420.1|MF910419.1|MF910418.1|MF910417.1|MF910416.1|MF910415.1|MF910414.1|MF910413.1|MF910412.1|MF910411.1|MF910410.1|MF910409.1|MF910408.1|MF910407.1|MF910406.1|MF910405.1|MF910404.1|MF910403.1|MF910402.1|MF910401.1|MF910400.1|MF910399.1|MF910398.1|MF910397.1|MF910396.1|MF910395.1|MF910394.1|MF910393.1|MF910392.1|MF910391.1|MF910390.1|MF910389.1|MF910388.1|MF910387.1|MF910386.1|MF910385.1|MF910384.1|MF910383.1|MF910382.1|MF910381.1|MF910380.1|MF910379.1|MF910378.1|MF910377.1|MF910376.1|MF910375.1|MF910374.1|MF910373.1|MF910372.1|MF910371.1|MF910370.1|MF910369.1|MF910368.1|MF910367.1|MF910366.1|MF910365.1|MF910364.1|MF910363.1|MF910362.1|MF910361.1|MF910360.1|MF910359.1|MF910358.1|MF910357.1|MF910356.1|MF910355.1|MF910354.1|MF910353.1|MF910352.1|MF910351.1|MF910350.1|MF910349.1|MF910348.1|MF910347.1|MF910346.1|MF910345.1|MF910344.1|MF910343.1|MF910342.1|MF910341.1|MF910340.1|MF910339.1|MF910338.1|MF910337.1|MF910336.1|MF910335.1|MF910334.1|MF910333.1|MF910332.1|MF910331.1|MF910330.1|MF910329.1|MF910328.1|MF910327.1|MF910326.1|MF910325.1|MF910324.1|MF910323.1|MF910322.1|MF910321.1|MF910320.1|MF910319.1|MF910318.1|MF910317.1|MF910316.1|MF910315.1|MF910314.1|MF910313.1|MF910312.1|MF910311.1|MF910310.1|MF910309.1|MF910308.1|MF910307.1|MF910306.1|MF910305.1|MF910304.1|MF910303.1|MF910302.1|MF910301.1|MF910300.1|MF910299.1|MF910298.1|MF910297.1|MF910296.1|MF910295.1|MF910294.1|MF910293.1|MF910292.1|MF910291.1|MF910290.1|MF910289.1|MF910288.1|MF910287.1|MF910286.1|MF910285.1|MF910284.1|MF910283.1|MF910282.1|MF910281.1|MF910280.1|MF910279.1|MF910278.1|MF910277.1|MF910276.1|MF910275.1|MF910274.1|MF910273.1|MF910272.1|MF910271.1|MF910270.1|MF910269.1|MF910268.1|MF910267.1|MF910266.1|MF910265.1|MF910264.1|MF910263.1|MF910262.1|MF910261.1|MF910260.1|MF910259.1|MF910258.1|MF910257.1|MF910256.1|MF910255.1|MF910254.1|MF910253.1|MF910252.1|MF910251.1|MF910250.1|MF910249.1|MF910248.1|MF910247.1|MF910246.1|MF910245.1|MF910244.1|MF910243.1|MF910242.1|MF910241.1|MF910240.1|MF910239.1|MF910238.1|MF910237.1|MF910236.1|MF910235.1|MF910234.1|MF910233.1|MF910232.1|MF910231.1|MF910230.1|MF910229.1|MF910228.1|MF910227.1|MF910226.1|MF910225.1|MF910224.1|MF910223.1|MF910222.1|MF910221.1|MF910220.1|MF910219.1|MF910218.1|MF910217.1|MF910216.1|MF910215.1|MF910214.1|MF910213.1|MF910212.1|MF910211.1|MF910210.1|MF910209.1|MF910208.1|MF910207.1|MF910206.1|MF910205.1|MF910204.1|MF910203.1|MF910202.1|MF910201.1|MF910200.1|MF910199.1|MF910198.1|MF910197.1|MF910196.1|MF910195.1|MF910194.1|MF910193.1|MF910192.1|MF910191.1|MF910190.1|MF910189.1|MF910188.1|MF910187.1|MF910186.1|MF910185.1|MF910184.1|MF910183.1|MF910182.1|MF910181.1|MF910180.1|MF910179.1|MF910178.1|MF910177.1|MF910176.1|MF910175.1|MF910174.1|MF910173.1|MF910172.1|MF910171.1|MF910170.1|MF910169.1|MF910168.1|MF910167.1|MF910166.1|MF910165.1|MF910164.1|MF910163.1|MF910162.1|MF910161.1|MF910160.1|MF910159.1|MF910158.1|MF910157.1|MF910156.1|MF910155.1|MF910154.1|MF910153.1|MF910152.1|MF910151.1|MF910150.1|MF910149.1|MF910148.1|MF910147.1|MF910146.1|MF910145.1|MF910144.1|MF910143.1|MF910142.1|MF910141.1|MF910140.1|MF910139.1|MF910138.1|MF910137.1|MF910136.1|MF910135.1|MF910134.1|MF910133.1|MF910132.1|MF910131.1|MF910130.1|MF910129.1|MF910128.1|MF910127.1|MF910126.1|MF910125.1|MF910124.1|MF910123.1|MF910122.1|MF910121.1|MF910120.1|MF910119.1|MF910118.1|MF910117.1|MF910116.1|MF910115.1|MF910114.1|MF910113.1|MF910112.1|MF910111.1|MF910110.1|MF910109.1|MF910108.1|MF910107.1|MF910106.1|MF910105.1|MF910104.1|MF910103.1|MF910102.1|MF910101.1|MF910100.1|MF910099.1|MF910098.1|MF910097.1|MF910096.1|MF910095.1|MF910094.1|MF910093.1|MF910092.1|MF910091.1|MF910090.1|MF910089.1|MF910088.1|MF910087.1|MF910086.1|MF910085.1|MF910084.1|MF910083.1|MF910082.1|MF910081.1|MF910080.1|MF910079.1|MF910078.1|MF910077.1|MF910076.1|MF910075.1|MF910074.1|MF910073.1|MF910072.1|MF910071.1|MF910070.1|MF910069.1|MF910068.1|MF910067.1|MF910066.1|MF910065.1|MF910064.1|MF910063.1|MF910062.1|MF910061.1|MF910060.1|MF910059.1|MF910058.1|MF910057.1|MF910056.1|MF910055.1|MF910054.1|MF910053.1|MF910052.1|MF910051.1|MF910050.1|MF910049.1|MF910048.1|MF910047.1|MF910046.1|MF910045.1|MF910044.1|MF910043.1|MF910042.1|MF910041.1|MF910040.1|MF910039.1|MF910038.1|MF910037.1|MF910036.1|MF910035.1|MF910034.1|MF910033.1|MF910032.1|MF910031.1|MF910030.1|MF910029.1|MF910028.1|MF910027.1|MF910026.1|MF910025.1|MF910024.1|MF910023.1|MF910022.1|MF910021.1|MF910020.1|MF910019.1|MF910018.1|MF910017.1|MF910016.1|MF910015.1|MF910014.1|MF910013.1|MF910012.1|MF910011.1|MF910010.1|MF910009.1|MF910008.1|MF910007.1|MF910006.1|MF910005.1|MF910004.1|MF910003.1|MF910002.1|MF910001.1|MF910000.1|MF909999.1|MF909998.1|MF909997.1|MF909996.1|MF909995.1|MF909994.1|MF909993.1|MF909992.1|MF909991.1|MF909990.1|MF909989.1|MF909988.1|MF909987.1|MF909986.1|MF909985.1|MF909984.1|MF909983.1|MF909982.1|MF909981.1|MF909980.1|MF909979.1|MF909978.1|MF909977.1|MF909976.1|MF909975.1|MF909974.1|MF909973.1|MF909972.1|MF909971.1|MF909970.1|MF909969.1|MF909968.1|MF909967.1|MF909966.1|MF909965.1|MF909964.1|MF909963.1|MF909962.1|MF909961.1|MF909960.1|MF909959.1|MF909958.1|MF909957.1|MF909956.1|MF909955.1|MF909954.1|MF909953.1|MF909952.1|MF909951.1|MF909950.1|MF909949.1|MF909948.1|MF909947.1|MF909946.1|MF909945.1|MF909944.1|MF909943.1|MF909942.1|MF909941.1|MF909940.1|MF909939.1|MF909938.1|MF909937.1|MF909936.1|MF909935.1|MF909934.1|MF909933.1|MF909932.1|MF909931.1|MF909930.1|MF909929.1|MF909928.1|MF909927.1|MF909926.1|MF909925.1|MF909924.1|MF909923.1|MF909922.1|MF909921.1|MF909920.1|MF909919.1|MF909918.1|MF909917.1|MF909916.1|MF909915.1|MF909914.1|MF909913.1|MF909912.1|MF909911.1|MF909910.1|MF909909.1|MF909908.1|MF909907.1|MF909906.1|MF909905.1|MF909904.1|MF909903.1|MF909902.1|MF909901.1|MF909900.1|MF909899.1|MF909898.1|MF909897.1|MF909896.1|MF909895.1|MF909894.1|MF909893.1|MF909892.1|MF909891.1|MF909890.1|MF909889.1|MF909888.1|MF909887.1|MF909886.1|MF909885.1|MF909884.1|MF909883.1|MF909882.1|MF909881.1|MF909880.1|MF909879.1|MF909878.1|MF909877.1|MF909876.1|MF909875.1|MF909874.1|MF909873.1|MF909872.1|MF909871.1|MF909870.1|MF909869.1|MF909868.1|MF909867.1|MF909866.1|MF909865.1|MF909864.1|MF909863.1|MF909862.1|MF909861.1|MF909860.1|MF909859.1|MF909858.1|MF909857.1|MF909856.1|MF909855.1|MF909854.1|MF909853.1|MF909852.1|MF909851.1|MF909850.1|MF909849.1|MF909848.1|MF909847.1|MF909846.1|MF909845.1|MF909844.1|MF909843.1|MF909842.1|MF909841.1|MF909840.1|MF909839.1|MF909838.1|MF909837.1|MF909836.1|MF909835.1|MF909834.1|MF909833.1|MF909832.1|MF909831.1|MF909830.1|MF909829.1|MF909828.1|MF909827.1|MF909826.1|MF909825.1|MF909824.1|MF909823.1|MF909822.1|MF909821.1|MF909820.1|MF909819.1|MF909818.1|MF909817.1|MF909816.1|MF909815.1|MF909814.1|MF909813.1|MF909812.1|MF909811.1|MF909810.1|MF909809.1|MF909808.1|MF909807.1|MF909806.1|MF909805.1|MF909804.1|MF909803.1|MF909802.1|MF909801.1|MF909800.1|MF909799.1|MF909798.1|MF909797.1|MF909796.1|MF909795.1|MF909794.1|MF909793.1|MF909792.1|MF909791.1|MF909790.1|MF909789.1|MF909788.1|MF909787.1|MF909786.1|MF909785.1|MF909784.1|MF909783.1|MF909782.1|MF909781.1|MF909780.1|MF909779.1|MF909778.1|MF909777.1|MF909776.1|MF909775.1|MF909774.1|MF909773.1|MF909772.1|MF909771.1|MF909770.1|MF909769.1|MF909768.1|MF909767.1|MF909766.1|MF909765.1|MF909764.1|MF909763.1|MF909762.1|MF909761.1|MF909760.1|MF909759.1|MF909758.1|MF909757.1|MF909756.1|MF909754.1|MF909753.1|MF909752.1|MF909751.1|MF909750.1|MF909749.1|MF909748.1|MF909747.1|MF909746.1|MF909745.1|MF909744.1|MF909743.1|MF909742.1|MF909741.1|MF909740.1|MF909739.1|MF909738.1|MF909737.1|MF909736.1|MF909735.1|MF909734.1|MF909733.1|MF909732.1|MF909731.1|MF909730.1|MF909729.1|MF909728.1|MF909727.1|MF909726.1|MF909725.1|MF909724.1|MF909723.1|MF909722.1|MF909721.1|MF909720.1|MF909719.1|MF909718.1|MF909717.1|MF909716.1|MF909715.1|MF909714.1|MF909713.1|MF909712.1|MF909711.1|MF909710.1|MF909709.1|MF909708.1|MF909707.1|MF909706.1|MF909705.1|MF909704.1|MF909703.1|MF909702.1|MF909701.1|MF909700.1|MF909699.1|MF909698.1|MF909697.1|MF909696.1|MF909695.1|MF909694.1|MF909693.1|MF909692.1|MF909691.1|MF909690.1|MF909689.1|MF909688.1|MF909687.1|MF909686.1|MF909685.1|MF909684.1|MF909683.1|MF909682.1|MF909681.1|MF909680.1|MF909679.1|MF909678.1|MF909677.1|MF909676.1|MF909675.1|MF909674.1|MF909673.1|MF909672.1|MF909671.1|MF909670.1|MF909669.1|MF909668.1|MF909667.1|MF909666.1|MF909665.1|MF909664.1|MF909663.1|MF909662.1|MF909661.1|MF909660.1|MF909659.1|MF909658.1|MF909657.1|MF909656.1|MF909655.1|MF909654.1|MF909653.1|MF909652.1|MF909651.1|MF909650.1|MF909649.1|MF909648.1|MF909647.1|MF909646.1|MF909645.1|MF909644.1|MF909643.1|MF909642.1|MF909641.1|MF909640.1|MF909639.1|MF909638.1|MF909637.1|MF909636.1|MF909635.1|MF909634.1|MF909633.1|MF909632.1|MF909631.1|MF909630.1|MF909629.1|MF909628.1|MF909627.1|MF909626.1|MF909625.1|MF909624.1|MF909623.1|MF909622.1|MF909621.1|MF909620.1|MF909619.1|MF909618.1|MF909617.1|MF909616.1|MF909615.1|MF909614.1|MF909613.1|MF909612.1|MF909611.1|MF909610.1|MF909609.1|MF909608.1|MF909607.1|MF909606.1|MF909605.1|MF909604.1|MF909603.1|MF909602.1|MF909601.1|MF909600.1|MF909599.1|MF909598.1|MF909597.1|MF909596.1|MF909595.1|MF909594.1|MF909593.1|MF909592.1|MF909591.1|MF909590.1|MF909589.1|MF909588.1|MF909587.1|MF909586.1|MF909585.1|MF909584.1|MF909583.1|MF909582.1|MF909581.1|MF909580.1|MF909579.1|MF909578.1|MF909577.1|MF909576.1|MF909575.1|MF909574.1|MF909573.1|MF909572.1|MF909571.1|MF909570.1|MF909569.1|MF909568.1|MF909567.1|MF909566.1|MF909565.1|MF909564.1|MF909563.1|MF909562.1|MF909561.1|MF909560.1|MF909559.1|MF909558.1|MF909557.1|MF909556.1|MF909555.1|MF909554.1|MF909553.1|MF909552.1|MF909551.1|MF909550.1|MF909549.1|MF909548.1|MF909547.1|MF909546.1|MF909545.1|MF909544.1|MF909543.1|MF909542.1|MF909541.1|MF909540.1|MF909539.1|MF909538.1|MF909537.1|MF909536.1|MF909535.1|MF909534.1|MF909533.1|MF909532.1|MF909531.1|MF909530.1|MF909529.1|MF909528.1|MF909527.1|MF909526.1|MF909525.1|MF909524.1|MF909523.1|MF909522.1|MF909521.1|MF909520.1|MF909519.1|MF909518.1|MF909517.1|MF909516.1|MF909515.1|MF909514.1|MF909513.1|MF909512.1|MF909511.1|MF909510.1|MF909509.1|MF909508.1|MF909507.1|MF909506.1|MF909505.1|MF909504.1|MF909503.1|MF909502.1|MF909501.1|MF909500.1|MF909499.1|MF909498.1|MF909497.1|MF909496.1|MF909495.1|MF909494.1|MF909493.1|MF909492.1|MF909491.1|MF909490.1|MF909489.1|MF909488.1|MF909487.1|MF909486.1|MF909485.1|MF909484.1|MF909483.1|MF909482.1|MF909481.1|MF909480.1|MF909479.1|MF909478.1|MF909477.1|MF909476.1|MF909475.1|MF909474.1|MF909473.1|MF909472.1|MF909471.1|MF909470.1|MF909469.1|MF909468.1|MF909467.1|MF909466.1|MF909465.1|MF909464.1|MF909463.1|MF909462.1|MF909461.1|MF909460.1|MF909459.1|MF909457.1|MF909456.1|MF909455.1|MF909454.1|MF909453.1|MF909452.1|MF909450.1|MF909449.1|MF909448.1|MF909447.1|MF909446.1|MF909445.1|MF909444.1|MF909443.1|MF909442.1|MF909441.1|MF909440.1|MF909439.1|MF909438.1|MF909437.1|MF909436.1|MF909435.1|MF909434.1|MF909433.1|MF909432.1|MF909431.1|MF909430.1|MF909429.1|MF909428.1|MF909427.1|MF909426.1|MF909425.1|MF909424.1|MF909423.1|MF909422.1|MF909421.1|MF909420.1|MF909419.1|MF909418.1|MF909417.1|MF909416.1|MF909415.1|MF909414.1|MF909413.1|MF909412.1|MF909411.1|MF909410.1|MF909409.1|MF909408.1|MF909407.1|MF909406.1|MF909405.1|MF909404.1|MF909403.1|MF909402.1|MF909401.1|MF909400.1|MF909399.1|MF909398.1|MF909397.1|MF909396.1|MF909395.1|MF909394.1|MF909393.1|MF909392.1|MF909391.1|MF909390.1|MF909389.1|MF909388.1|MF909387.1|MF909386.1|MF909385.1|MF909384.1|MF909383.1|MF909382.1|MF909381.1|MF909380.1|MF909379.1|MF909378.1|MF909377.1|MF909376.1|MF909375.1|MF909374.1|MF909373.1|MF909372.1|MF909371.1|MF909370.1|MF909369.1|MF909368.1|MF909367.1|MF909366.1|MF909365.1|MF909364.1|MF909363.1|MF909362.1|MF909361.1|MF909360.1|MF909359.1|MF909358.1|MF909357.1|MF909356.1|MF909355.1|MF909354.1|MF909353.1|MF909352.1|MF909351.1|MF909350.1|MF909349.1|MF909348.1|MF909347.1|MF909346.1|MF909345.1|MF909344.1|MF909343.1|MF909342.1|MF909341.1|MF909340.1|MF909339.1|MF909338.1|MF909337.1|MF909336.1|MF909335.1|MF909334.1|MF909333.1|MF909332.1|MF909331.1|MF909330.1|MF909329.1|MF909328.1|MF909327.1|MF909326.1|MF909325.1|MF909324.1|MF909323.1|MF909322.1|MF909321.1|MF909320.1|MF909319.1|MF909318.1|MF909317.1|MF909316.1|MF909315.1|MF909314.1|MF909313.1|MF909312.1|MF909311.1|MF909310.1|MF909309.1|MF909308.1|MF909307.1|MF909306.1|MF909305.1|MF909304.1|MF909303.1|MF909302.1|MF909301.1|MF909300.1|MF909299.1|MF909298.1|MF909297.1|MF909296.1|MF909295.1|MF909294.1|MF909293.1|MF909292.1|MF909291.1|MF909290.1|MF909289.1|MF909288.1|MF909287.1|MF909286.1|MF909285.1|MF909284.1|MF909283.1|MF909282.1|MF909281.1|MF909280.1|MF909279.1|MF909278.1|MF909277.1|MF909276.1|MF909275.1|MF909274.1|MF909273.1|MF909272.1|MF909271.1|MF909270.1|MF909269.1|MF909268.1|MF909267.1|MF909266.1|MF909265.1|MF909264.1|MF909263.1|MF909262.1|MF909261.1|MF909260.1|MF909259.1|MF909258.1|MF909257.1|MF909256.1|MF909255.1|MF909254.1|MF909253.1|MF909252.1|MF909251.1|MF909250.1|MF909249.1|MF909248.1|MF909247.1|MF909246.1|MF909245.1|MF909244.1|MF909243.1|MF909242.1|MF909241.1|MF909240.1|MF909239.1|MF909238.1|MF909237.1|MF909236.1|MF909235.1|MF909234.1|MF909233.1|MF909232.1|MF909231.1|MF909230.1|MF909229.1|MF909228.1|MF909227.1|MF909226.1|MF909225.1|MF909224.1|MF909223.1|MF909222.1|MF909221.1|MF909220.1|MF909219.1|MF909218.1|MF909217.1|MF909216.1|MF909215.1|MF909214.1|MF909213.1|MF909212.1|MF909211.1|MF909210.1|MF909209.1|MF909208.1|MF909207.1|MF909206.1|MF909205.1|MF909204.1|MF909203.1|MF909202.1|MF909201.1|MF909200.1|MF909199.1|MF909198.1|MF909197.1|MF909196.1|MF909195.1|MF909194.1|MF909193.1|MF909192.1|MF909191.1|MF909190.1|MF909189.1|MF909188.1|MF909187.1|MF909186.1|MF909185.1|MF909184.1|MF909183.1|MF909182.1|MF909181.1|MF909180.1|MF909179.1|MF909178.1|MF909177.1|MF909176.1|MF909175.1|MF909174.1|MF909173.1|MF909172.1|MF909171.1|MF909170.1|MF909169.1|MF909168.1|MF909167.1|MF909166.1|MF909165.1|MF909164.1|MF909163.1|MF909162.1|MF909161.1|MF909160.1|MF909159.1|MF909158.1|MF909157.1|MF909156.1|MF909155.1|MF909154.1|MF909153.1|MF909152.1|MF909151.1|MF909150.1|MF909149.1|MF909148.1|MF909147.1|MF909146.1|MF909145.1|MF909144.1|MF909143.1|MF909142.1|MF909141.1|MF909140.1|MF909139.1|MF909138.1|MF909137.1|MF909136.1|MF909135.1|MF909134.1|MF909133.1|MF909132.1|MF909131.1|MF909130.1|MF909129.1|MF909128.1|MF909127.1|MF909126.1|MF909125.1|MF909124.1|MF909123.1|MF909122.1|MF909121.1|MF909120.1|MF909119.1|MF909118.1|MF909117.1|MF909116.1|MF909115.1|MF909114.1|MF909113.1|MF909112.1|MF909111.1|MF909110.1|MF909109.1|MF909108.1|MF909107.1|MF909106.1|MF909105.1|MF909104.1|MF909103.1|MF909102.1|MF909101.1|MF909100.1|MF909099.1|MF909098.1|MF909097.1|MF909095.1|MF909094.1|MF909093.1|MF909092.1|MF909091.1|MF909090.1|MF909089.1|MF909088.1|MF909087.1|MF909086.1|MF909085.1|MF909084.1|MF909083.1|MF909082.1|MF909081.1|MF909080.1|MF909079.1|MF909078.1|MF909077.1|MF909076.1|MF909075.1|MF909074.1|MF909073.1|MF909072.1|MF909071.1|MF909070.1|MF909069.1|MF909068.1|MF909067.1|MF909066.1|MF909065.1|MF909064.1|MF909063.1|MF909062.1|MF909061.1|MF909060.1|MF909059.1|MF909058.1|MF909057.1|MF909056.1|MF909055.1|MF909054.1|MF909053.1|MF909052.1|MF909051.1|MF909050.1|MF909049.1|MF909048.1|MF909047.1|MF909046.1|MF909045.1|MF909044.1|MF909043.1|MF909042.1|MF909041.1|MF909040.1|MF909039.1|MF909038.1|MF909037.1|MF909036.1|MF909035.1|MF909034.1|MF909033.1|MF909032.1|MF909031.1|MF909030.1|MF909029.1|MF909028.1|MF909027.1|MF909026.1|MF909025.1|MF909024.1|MF909023.1|MF909022.1|MF909021.1|MF909020.1|MF909019.1|MF909018.1|MF909017.1|MF909016.1|MF909015.1|MF909014.1|MF909013.1|MF909012.1|MF909011.1|MF909010.1|MF909009.1|MF909008.1|MF909007.1|MF909006.1|MF909005.1|MF909004.1|MF909003.1|MF909002.1|MF909001.1|MF909000.1|MF908999.1|MF908998.1|MF908997.1|MF908996.1|MF908995.1|MF908994.1|MF908993.1|MF908992.1|MF908991.1|MF908990.1|MF908989.1|MF908988.1|MF908987.1|MF908986.1|MF908985.1|MF908984.1|MF908983.1|MF908982.1|MF908981.1|MF908980.1|MF908979.1|MF908978.1|MF908977.1|MF908976.1|MF908975.1|MF908974.1|MF908973.1|MF908972.1|MF908971.1|MF908970.1|MF908969.1|MF908968.1|MF908967.1|MF908966.1|MF908965.1|MF908964.1|MF908963.1|MF908962.1|MF908961.1|MF908960.1|MF908959.1|MF908958.1|MF908957.1|MF908956.1|MF908955.1|MF908954.1|MF908953.1|MF908952.1|MF908951.1|MF908950.1|MF908949.1|MF908948.1|MF908947.1|MF908946.1|MF908945.1|MF908944.1|MF908943.1|MF908942.1|MF908941.1|MF908940.1|MF908939.1|MF908938.1|MF908937.1|MF908936.1|MF908935.1|MF908934.1|MF908933.1|MF908932.1|MF908931.1|MF908930.1|MF908929.1|MF908928.1|MF908927.1|MF908926.1|MF908925.1|MF908924.1|MF908923.1|MF908922.1|MF908921.1|MF908920.1|MF908919.1|MF908918.1|MF908917.1|MF908916.1|MF908915.1|MF908914.1|MF908913.1|MF908912.1|MF908911.1|MF908910.1|MF908909.1|MF908908.1|MF908907.1|MF908906.1|MF908905.1|MF908904.1|MF908903.1|MF908902.1|MF908901.1|MF908900.1|MF908899.1|MF908898.1|MF908897.1|MF908896.1|MF908895.1|MF908894.1|MF908893.1|MF908892.1|MF908891.1|MF908890.1|MF908889.1|MF908888.1|MF908887.1|MF908886.1|MF908885.1|MF908884.1|MF908883.1|MF908882.1|MF908881.1|MF908880.1|MF908879.1|MF908878.1|MF908877.1|MF908876.1|MF908875.1|MF908874.1|MF908873.1|MF908872.1|MF908871.1|MF908870.1|MF908869.1|MF908868.1|MF908867.1|MF908866.1|MF908865.1|MF908864.1|MF908863.1|MF908862.1|MF908861.1|MF908860.1|MF908859.1|MF908858.1|MF908857.1|MF908856.1|MF908855.1|MF908854.1|MF908853.1|MF908852.1|MF908851.1|MF908850.1|MF908849.1|MF908848.1|MF908847.1|MF908846.1|MF908844.1|MF908843.1|MF908842.1|MF908841.1|MF908840.1|MF908839.1|MF908838.1|MF908837.1|MF908836.1|MF908835.1|MF908834.1|MF908833.1|MF908832.1|MF908831.1|MF908830.1|MF908829.1|MF908828.1|MF908827.1|MF908826.1|MF908825.1|MF908824.1|MF908823.1|MF908822.1|MF908821.1|MF908820.1|MF908819.1|MF908818.1|MF908817.1|MF908816.1|MF908815.1|MF908814.1|MF908813.1|MF908812.1|MF908811.1|MF908810.1|MF908809.1|MF908808.1|MF908807.1|MF908806.1|MF908805.1|MF908804.1|MF908803.1|MF908802.1|MF908801.1|MF908800.1|MF908799.1|MF908798.1|MF908797.1|MF908796.1|MF908795.1|MF908794.1|MF908793.1|MF908792.1|MF908791.1|MF908790.1|MF908789.1|MF908788.1|MF908787.1|MF908786.1|MF908785.1|MF908784.1|MF908783.1|MF908782.1|MF908781.1|MF908780.1|MF908779.1|MF908778.1|MF908777.1|MF908776.1|MF908775.1|MF908774.1|MF908773.1|MF908772.1|MF908771.1|MF908770.1|MF908769.1|MF908768.1|MF908767.1|MF908766.1|MF908765.1|MF908764.1|MF908763.1|MF908762.1|MF908761.1|MF908760.1|MF908759.1|MF908758.1|MF908757.1|MF908756.1|MF908755.1|MF908754.1|MF908753.1|MF908752.1|MF908751.1|MF908750.1|MF908749.1|MF908748.1|MF908747.1|MF908746.1|MF908745.1|MF908744.1|MF908743.1|MF908742.1|MF908741.1|MF908740.1|MF908739.1|MF908738.1|MF908737.1|MF908736.1|MF908735.1|MF908734.1|MF908733.1|MF908732.1|MF908731.1|MF908730.1|MF908729.1|MF908728.1|MF908727.1|MF908726.1|MF908725.1|MF908724.1|MF908723.1|MF908722.1|MF908721.1|MF908720.1|MF908719.1|MF908718.1|MF908717.1|MF908716.1|MF908715.1|MF908714.1|MF908713.1|MF908712.1|MF908711.1|MF908710.1|MF908709.1|MF908708.1|MF908707.1|MF908706.1|MF908705.1|MF908704.1|MF908703.1|MF908702.1|MF908701.1|MF908700.1|MF908699.1|MF908698.1|MF908697.1|MF908696.1|MF908695.1|MF908694.1|MF908693.1|MF908692.1|MF908691.1|MF908690.1|MF908689.1|MF908688.1|MF908687.1|MF908686.1|MF908685.1|MF908684.1|MF908683.1|MF908682.1|MF908681.1|MF908680.1|MF908679.1|MF908678.1|MF908677.1|MF908676.1|MF908675.1|MF908674.1|MF908673.1|MF908672.1|MF908671.1|MF908670.1|MF908669.1|MF908668.1|MF908667.1|MF908666.1|MF908665.1|MF908664.1|MF908663.1|MF908662.1|MF908661.1|MF908660.1|MF908659.1|MF908658.1|MF908657.1|MF908656.1|MF908655.1|MF908654.1|MF908653.1|MF908652.1|MF908651.1|MF908650.1|MF908649.1|MF908648.1|MF908647.1|MF908646.1|MF908645.1|MF908644.1|MF908643.1|MF908642.1|MF908641.1|MF908640.1|MF908639.1|MF908638.1|MF908637.1|MF908636.1|MF908635.1|MF908634.1|MF908633.1|MF908632.1|MF908631.1|MF908630.1|MF908629.1|MF908628.1|MF908627.1|MF908626.1|MF908625.1|MF908624.1|MF908623.1|MF908622.1|MF908621.1|MF908620.1|MF908619.1|MF908618.1|MF908617.1|MF908616.1|MF908615.1|MF908614.1|MF908613.1|MF908612.1|MF908611.1|MF908610.1|MF908609.1|MF908608.1|MF908607.1|MF908606.1|MF908605.1|MF908604.1|MF908603.1|MF908602.1|MF908601.1|MF908600.1|MF908599.1|MF908598.1|MF908597.1|MF908596.1|MF908595.1|MF908594.1|MF908593.1|MF908592.1|MF908591.1|MF908590.1|MF908589.1|MF908588.1|MF908587.1|MF908586.1|MF908585.1|MF908584.1|MF908583.1|MF908582.1|MF908581.1|MF908580.1|MF908579.1|MF908578.1|MF908577.1|MF908576.1|MF908575.1|MF908574.1|MF908573.1|MF908572.1|MF908571.1|MF908570.1|MF908569.1|MF908568.1|MF908567.1|MF908566.1|MF908565.1|MF908564.1|MF908563.1|MF908562.1|MF908561.1|MF908560.1|MF908559.1|MF908558.1|MF908557.1|MF908556.1|MF908555.1|MF908554.1|MF908553.1|MF908552.1|MF908551.1|MF908550.1|MF908549.1|MF908548.1|MF908547.1|MF908546.1|MF908545.1|MF908544.1|MF908543.1|MF908542.1|MF908541.1|MF908540.1|MF908539.1|MF908538.1|MF908537.1|MF908536.1|MF908535.1|MF908534.1|MF908533.1|MF908532.1|MF908531.1|MF908530.1|MF908529.1|MF908528.1|MF908527.1|MF908526.1|MF908525.1|MF939077.1|MF939076.1|MF939075.1|MF939074.1|MF939073.1|MF939072.1|MF939071.1|MF939070.1|MF939069.1|MF939068.1|MF939067.1|MF939066.1|MF939065.1|MF939064.1|MF939063.1|MF939062.1|MF939061.1|MF939060.1|MF939059.1|MF939058.1|MF939057.1|MF939056.1|MF939055.1|MF939054.1|MF939053.1|MF939052.1|MF939051.1|MF939050.1|MF939049.1|MF939048.1|MF939047.1|MF939046.1|MF939045.1|MF939044.1|MF939043.1|MF939042.1|MF939041.1|MF939040.1|MF939039.1|MF939038.1|MF939037.1|MF939036.1|MF939035.1|MF939034.1|MF939033.1|MF939032.1|MF939031.1|MF939030.1|MF939029.1|MF939028.1|MF939027.1|MF939026.1|MF939025.1|MF939024.1|MF939023.1|MF939022.1|MF939021.1|MF939020.1|MF939019.1|MF939018.1|MF939017.1|MF939016.1|MF939015.1|MF939014.1|MF939013.1|MF939012.1|MF939011.1|MF939010.1|MF939009.1|MF939008.1|MF939007.1|MF939006.1|MF939005.1|MF939004.1|MF939003.1|MF939002.1|MF939001.1|MF939000.1|MF938999.1|MF938998.1|MF938997.1|MF938996.1|MF938995.1|MF938994.1|MF938993.1|MF938992.1|MF938991.1|MF938990.1|MF938989.1|MF938988.1|MF938987.1|MF938986.1|MF938985.1|MF938984.1|MF938983.1|MF938982.1|MF938981.1|MF938980.1|MF938979.1|MF938978.1|MF938977.1|MF938976.1|MF938975.1|MF938974.1|MF938973.1|MF938972.1|MF938971.1|MF938970.1|MF938969.1|MF938968.1|MF938967.1|MF938966.1|MF938965.1|MF938964.1|MF938963.1|MF938962.1|MF938961.1|MF938960.1|MF938959.1|MF938958.1|MF938957.1|MF938956.1|MF938955.1|MF938954.1|MF938953.1|MF938952.1|MF938951.1|MF938950.1|MF938949.1|MF938948.1|MF938947.1|MF938946.1|MF938945.1|MF938944.1|MF938943.1|MF938942.1|MF938941.1|MF938940.1|MF938939.1|MF938938.1|MF938937.1|MF938936.1|MF938935.1|MF938934.1|MF938933.1|MF938932.1|MF938931.1|MF938930.1|MF938929.1|MF938928.1|MF938927.1|MF938926.1|MF938925.1|MF938924.1|MF938923.1|MF938922.1|MF938921.1|MF938920.1|MF938919.1|MF938918.1|MF938917.1|MF938916.1|MF938915.1|MF938914.1|MF938913.1|MF938912.1|MF938911.1|MF938910.1|MF938909.1|MF938908.1|MF938907.1|MF938906.1|MF938905.1|MF938904.1|MF938903.1|MF938902.1|MF938901.1|MF938900.1|MF938899.1|MF938898.1|MF938897.1|MF938896.1|MF938895.1|MF938894.1|MF938893.1|MF938892.1|MF938891.1|MF938890.1|MF938889.1|MF938888.1|MF938887.1|MF938886.1|MF938885.1|MF938884.1|MF938883.1|MF938882.1|MF938881.1|MF938880.1|MF938879.1|MF938878.1|MF938877.1|MF938876.1|MF938875.1|MF938874.1|MF938873.1|MF938872.1|MF938871.1|MF938870.1|MF938869.1|MF938868.1|MF938867.1|MF938866.1|MF938865.1|MF938864.1|MF938863.1|MF938862.1|MF938861.1|MF938860.1|MF938859.1|MF938858.1|MF938857.1|MF938856.1|MF938855.1|MF938854.1|MF938853.1|MF938852.1|MF938851.1|MF938850.1|MF938849.1|MF938848.1|MF938847.1|MF938846.1|MF938845.1|MF938844.1|MF938843.1|MF938842.1|MF938841.1|MF938840.1|MF938839.1|MF938838.1|MF938837.1|MF938836.1|MF938835.1|MF938834.1|MF938833.1|MF938832.1|MF938831.1|MF938830.1|MF938829.1|MF938828.1|MF938827.1|MF938826.1|MF938825.1|MF938824.1|MF938823.1|MF938822.1|MF938821.1|MF938820.1|MF938819.1|MF938818.1|MF938817.1|MF938816.1|MF938815.1|MF938814.1|MF938813.1|MF938812.1|MF938811.1|MF938810.1|MF938809.1|MF938808.1|MF938807.1|MF938806.1|MF938805.1|MF938804.1|MF938803.1|MF938802.1|MF938801.1|MF938800.1|MF938799.1|MF938798.1|MF938797.1|MF938796.1|MF938795.1|MF938794.1|MF938793.1|MF938792.1|MF938791.1|MF938790.1|MF938789.1|MF938788.1|MF938787.1|MF938786.1|MF938785.1|MF938784.1|MF938783.1|MF938782.1|MF938781.1|MF938780.1|MF938779.1|MF938778.1|MF938777.1|MF938776.1|MF938775.1|MF938774.1|MF938773.1|MF938772.1|MF938771.1|MF938770.1|MF938769.1|MF938768.1|MF938767.1|MF938766.1|MF938765.1|MF938764.1|MF938763.1|MF938762.1|MF938761.1|MF938760.1|MF938759.1|MF938758.1|MF938757.1|MF938756.1|MF938755.1|MF938754.1|MF938753.1|MF938752.1|MF938751.1|MF938750.1|MF938749.1|MF938748.1|MF938747.1|MF938746.1|MF938745.1|MF938744.1|MF938743.1|MF938742.1|MF938741.1|MF938740.1|MF938739.1|MF938738.1|MF938737.1|MF938736.1|MF938735.1|MF938734.1|MF938733.1|MF938732.1|MF938731.1|MF938730.1|MF938729.1|MF938728.1|MF938727.1|MF938726.1|MF938725.1|MF938724.1|MF938723.1|MF938722.1|MF938721.1|MF938720.1|MF938719.1|MF938718.1|MF938717.1|MF938716.1|MF938715.1|MF938714.1|MF938713.1|MF938712.1|MF938711.1|MF938710.1|MF938709.1|MF938708.1|MF938707.1|MF938706.1|MF938705.1|MF938704.1|MF938703.1|MF938702.1|MF938701.1|MF938700.1|MF938699.1|MF938698.1|MF938697.1|MF938696.1|MF938695.1|MF938694.1|MF938693.1|MF938692.1|MF938691.1|MF938690.1|MF938689.1|MF938688.1|MF938687.1|MF938686.1|MF938685.1|MF938684.1|MF938683.1|MF938682.1|MF938681.1|MF938680.1|MF938679.1|MF938678.1|MF938677.1|MF938676.1|MF938675.1|MF938674.1|MF938673.1|MF938672.1|MF938671.1|MF938670.1|MF938669.1|MF938668.1|MF938667.1|MF938666.1|MF938665.1|MF938664.1|MF938663.1|MF938662.1|MF938661.1|MF938660.1|MF938659.1|MF938658.1|MF938657.1|MF938656.1|MF938655.1|MF938654.1|MF938653.1|MF938652.1|MF938651.1|MF938650.1|MF938649.1|MF938648.1|MF938647.1|MF938646.1|MF938645.1|MF938644.1|MF938643.1|MF938642.1|MF938641.1|MF938640.1|MF938639.1|MF938638.1|MF938637.1|MF938636.1|MF938635.1|MF938634.1|MF938633.1|MF938632.1|MF938631.1|MF938630.1|MF938629.1|MF938628.1|MF938627.1|MF938626.1|MF938625.1|MF938624.1|MF938623.1|MF938622.1|MF938621.1|MF938620.1|MF938619.1|MF938618.1|MF938617.1|MF938616.1|MF938615.1|MF938614.1|MF938613.1|MF938612.1|MF938611.1|MF938610.1|MF938609.1|MF938608.1|MF938607.1|MF938606.1|MF938605.1|MF938604.1|MF938603.1|MF938602.1|MF938601.1|MF938600.1|MF938599.1|MF938598.1|MF938597.1|MF938596.1|MF938595.1|MF938594.1|MF938593.1|MF938592.1|MF938591.1|MF938590.1|MF938589.1|MF938588.1|MF938587.1|MF938586.1|MF938585.1|MF938584.1|MF938583.1|MF938582.1|MF938581.1|MF938580.1|MF938579.1|MF938578.1|MF938577.1|MF938576.1|MF938575.1|MF938574.1|MF938573.1|MF938572.1|MF938571.1|MF938570.1|MF938569.1|MF938568.1|MF938567.1|MF938566.1|MF938565.1|MF938564.1|MF938563.1|MF938562.1|MF938561.1|MF938560.1|MF938559.1|MF938558.1|MF938557.1|MF938556.1|MF938555.1|MF938554.1|MF938553.1|MF938552.1|MF938551.1|MF938550.1|MF938549.1|MF938548.1|MF938547.1|MF938546.1|MF938545.1|MF938544.1|MF938543.1|MF938542.1|MF938541.1|MF938540.1|MF938539.1|MF938538.1|MF938537.1|MF938536.1|MF938535.1|MF938534.1|MF938533.1|MF938532.1|MF938531.1|MF938530.1|MF938529.1|MF938528.1|MF938527.1|MF938526.1|MF938525.1|MF938524.1|MF938523.1|MF938522.1|MF938521.1|MF938520.1|MF938519.1|MF938518.1|MF938517.1|MF938516.1|MF938515.1|MF938514.1|MF938513.1|MF938512.1|MF938511.1|MF938510.1|MF938509.1|MF938508.1|MF938507.1|MF938506.1|MF938505.1|MF938504.1|MF938503.1|MF938502.1|MF938501.1|MF938500.1|MF938499.1|MF938498.1|MF938497.1|MF938496.1|MF938495.1|MF938494.1|MF938493.1|MF938492.1|MF938491.1|MF938490.1|MF938489.1|MF938488.1|MF938487.1|MF938486.1|MF938485.1|MF938484.1|MF938483.1|MF938482.1|MF938481.1|MF938480.1|MF938479.1|MF938478.1|MF938477.1|MF938476.1|MF938475.1|MF938474.1|MF938473.1|MF938472.1|MF938471.1|MF938470.1|MF938469.1|MF938468.1|MF938467.1|MF938466.1|MF938465.1|MF938464.1|MF938463.1|MF938462.1|MF938461.1|MF938460.1|MF938459.1|MF938458.1|MF938457.1|MF938456.1|MF938455.1|MF938454.1|MF938453.1|MF938452.1|MF938451.1|MF938450.1|MF938449.1|MF938448.1|MF938447.1|MF938446.1|MF938445.1|MF938444.1|MF938443.1|MF938442.1|MF938441.1|MF938440.1|MF938439.1|MF938438.1|MF938437.1|MF938436.1|MF938435.1|MF938434.1|MF938433.1|MF938432.1|MF938431.1|MF938430.1|MF938429.1|MF938428.1|MF938427.1|MF938426.1|MF938425.1|MF938424.1|MF938423.1|MF938422.1|MF938421.1|MF938420.1|MF938419.1|MF938418.1|MF938417.1|MF938416.1|MF938415.1|MF938414.1|MF938413.1|MF938412.1|MF938411.1|MF938410.1|MF938409.1|MF938408.1|MF938407.1|MF938406.1|MF938405.1|MF938404.1|MF938403.1|MF938402.1|MF938401.1|MF938400.1|MF938399.1|MF938398.1|MF938397.1|MF938396.1|MF938395.1|MF938394.1|MF938393.1|MF938392.1|MF938391.1|MF938390.1|MF938389.1|MF938388.1|MF938387.1|MF938386.1|MF938385.1|MF938384.1|MF938383.1|MF938382.1|MF938381.1|MF938380.1|MF938379.1|MF938378.1|MF938377.1|MF938376.1|MF938375.1|MF938374.1|MF938373.1|MF938372.1|MF938371.1|MF938370.1|MF938369.1|MF938368.1|MF938367.1|MF938366.1|MF938365.1|MF938364.1|MF938363.1|MF938362.1|MF938361.1|MF938360.1|MF938359.1|MF938358.1|MF938357.1|MF938356.1|MF938355.1|MF938354.1|MF938353.1|MF938352.1|MF938351.1|MF938350.1|MF938349.1|MF938348.1|MF938347.1|MF938346.1|MF938345.1|MF938344.1|MF938343.1|MF938342.1|MF938341.1|MF938340.1|MF938339.1|MF938338.1|MF938337.1|MF938336.1|MF938335.1|MF938334.1|MF938333.1|MF938332.1|MF938331.1|MF938330.1|MF938329.1|MF938328.1|MF938327.1|MF938326.1|MF938325.1|MF938324.1|MF938323.1|MF938322.1|MF938321.1|MF938320.1|MF938319.1|MF938318.1|MF938317.1|MF938316.1|MF938315.1|MF938314.1|MF938313.1|MF938312.1|MF938311.1|MF938310.1|MF938309.1|MF938308.1|MF938307.1|MF938306.1|MF938305.1|MF938304.1|MF938303.1|MF938302.1|MF938301.1|MF938300.1|MF938299.1|MF938298.1|MF938297.1|MF938296.1|MF938295.1|MF938294.1|MF938293.1|MF938292.1|MF938291.1|MF938290.1|MF938289.1|MF938288.1|MF938287.1|MF938286.1|MF938285.1|MF938284.1|MF938283.1|MF938282.1|MF938281.1|MF938280.1|MF938279.1|MF938278.1|MF938277.1|MF938276.1|MF938275.1|MF938274.1|MF938273.1|MF938272.1|MF938271.1|MF938270.1|MF938269.1|MF938268.1|MF938267.1|MF938266.1|MF938265.1|MF938264.1|MF938263.1|MF938262.1|MF938261.1|MF938260.1|MF938259.1|MF938258.1|MF938257.1|MF938256.1|MF938255.1|MF938254.1|MF938253.1|MF938252.1|MF938251.1|MF938250.1|MF938249.1|MF938248.1|MF938247.1|MF938246.1|MF938245.1|MF938244.1|MF938243.1|MF938242.1|MF938241.1|MF938240.1|MF938239.1|MF938238.1|MF938237.1|MF938236.1|MF938235.1|MF938234.1|MF938233.1|MF938232.1|MF938231.1|MF938230.1|MF938229.1|MF938228.1|MF938227.1|MF938226.1|MF938225.1|MF938224.1|MF938223.1|MF938222.1|MF938221.1|MF938220.1|MF938219.1|MF938218.1|MF938217.1|MF938216.1|MF938215.1|MF938214.1|MF938213.1|MF938212.1|MF938211.1|MF938210.1|MF938209.1|MF938208.1|MF938207.1|MF938206.1|MF938205.1|MF938204.1|MF938203.1|MF938202.1|MF938201.1|MF938200.1|MF938199.1|MF938198.1|MF938197.1|MF938196.1|MF938195.1|MF938194.1|MF938193.1|MF938192.1|MF938191.1|MF938190.1|MF938189.1|MF938188.1|MF938187.1|MF938186.1|MF938185.1|MF938184.1|MF938183.1|MF938182.1|MF938181.1|MF938180.1|MF938179.1|MF938178.1|MF938177.1|MF938176.1|MF938175.1|MF938174.1|MF938173.1|MF938172.1|MF938171.1|MF938170.1|MF938169.1|MF938168.1|MF938167.1|MF938166.1|MF938165.1|MF938164.1|MF938163.1|MF938162.1|MF938161.1|MF938160.1|MF938159.1|MF938158.1|MF938157.1|MF938156.1|MF938155.1|MF938154.1|MF938153.1|MF938152.1|MF938151.1|MF938150.1|MF938149.1|MF938148.1|MF938147.1|MF938146.1|MF938145.1|MF938144.1|MF938143.1|MF938142.1|MF938141.1|MF938140.1|MF938139.1|MF938138.1|MF938137.1|MF938136.1|MF938135.1|MF938134.1|MF938133.1|MF938132.1|MF938131.1|MF938130.1|MF938129.1|MF938128.1|MF938127.1|MF938126.1|MF938125.1|MF938124.1|MF938123.1|MF938122.1|MF938121.1|MF938120.1|MF938119.1|MF938118.1|MF938117.1|MF938116.1|MF938115.1|MF938114.1|MF938113.1|MF938112.1|MF938111.1|MF938110.1|MF938109.1|MF938108.1|MF938107.1|MF938106.1|MF938105.1|MF938104.1|MF938103.1|MF938102.1|MF938101.1|MF938100.1|MF938099.1|MF938098.1|MF938097.1|MF938096.1|MF938095.1|MF938094.1|MF938093.1|MF938092.1|MF938091.1|MF938090.1|MF938089.1|MF938088.1|MF938087.1|MF938086.1|MF938085.1|MF938084.1|MF938083.1|MF938082.1|MF938081.1|MF938080.1|MF938079.1|MF938078.1|MF938077.1|MF938076.1|MF938075.1|MF938074.1|MF938073.1|MF938072.1|MF938071.1|MF938070.1|MF938069.1|MF938068.1|MF938067.1|MF938066.1|MF938065.1|MF938064.1|MF938063.1|MF938062.1|MF938061.1|MF938060.1|MF938059.1|MF938058.1|MF938057.1|MF938056.1|MF938055.1|MF938054.1|MF938053.1|MF938052.1|MF938051.1|MF938050.1|MF938049.1|MF938048.1|MF938047.1|MF938046.1|MF938045.1|MF938044.1|MF938043.1|MF938042.1|MF938041.1|MF938040.1|MF938039.1|MF938038.1|MF938037.1|MF938036.1|MF938035.1|MF938034.1|MF938033.1|MF938032.1|MF938031.1|MF938030.1|MF938029.1|MF938028.1|MF938027.1|MF938026.1|MF938025.1|MF938024.1|MF938023.1|MF938022.1|MF938021.1|MF938020.1|MF938019.1|MF938018.1|MF938017.1|MF938016.1|MF938015.1|MF938014.1|MF938013.1|MF938012.1|MF938011.1|MF938010.1|MF938009.1|MF938008.1|MF938007.1|MF938006.1|MF938005.1|MF938004.1|MF938003.1|MF938002.1|MF938001.1|MF938000.1|MF937999.1|MF937998.1|MF937997.1|MF937996.1|MF937995.1|MF937994.1|MF937993.1|MF937992.1|MF937991.1|MF937990.1|MF937989.1|MF937988.1|MF937987.1|MF937986.1|MF937985.1|MF937984.1|MF937983.1|MF937982.1|MF937981.1|MF937980.1|MF937979.1|MF937978.1|MF937977.1|MF937976.1|MF937975.1|MF937974.1|MF937973.1|MF937972.1|MF937971.1|MF937970.1|MF937969.1|MF937968.1|MF937967.1|MF937966.1|MF937965.1|MF937964.1|MF937963.1|MF937962.1|MF937961.1|MF937960.1|MF937959.1|MF937958.1|MF937957.1|MF937956.1|MF937955.1|MF937954.1|MF937953.1|MF937952.1|MF937951.1|MF937950.1|MF937949.1|MF937948.1|MF937947.1|MF937946.1|MF937945.1|MF937944.1|MF937943.1|MF937942.1|MF937941.1|MF937940.1|MF937939.1|MF937938.1|MF937937.1|MF937936.1|MF937935.1|MF937934.1|MF937933.1|MF937932.1|MF937931.1|MF937930.1|MF937929.1|MF937928.1|MF937927.1|MF937926.1|MF937925.1|MF937924.1|MF937923.1|MF937922.1|MF937921.1|MF937920.1|MF937919.1|MF937918.1|MF937917.1|MF937916.1|MF937915.1|MF937914.1|MF937913.1|MF937912.1|MF937911.1|MF937910.1|MF937909.1|MF937908.1|MF937907.1|MF937906.1|MF937905.1|MF937904.1|MF937903.1|MF937902.1|MF937901.1|MF937900.1|MF937899.1|MF937898.1|MF937897.1|MF937896.1|MF937895.1|MF937894.1|MF937893.1|MF937892.1|MF937891.1|MF937890.1|MF937889.1|MF937888.1|MF937887.1|MF937886.1|MF937885.1|MF937884.1|MF937883.1|MF937882.1|MF937881.1|MF937880.1|MF937879.1|MF937878.1|MF937877.1|MF937876.1|MF937875.1|MF937874.1|MF937873.1|MF937872.1|MF937871.1|MF937870.1|MF937869.1|MF937868.1|MF937867.1|MF937866.1|MF937865.1|MF937864.1|MF937863.1|MF937862.1|MF937861.1|MF937860.1|MF937859.1|MF937858.1|MF937857.1|MF937856.1|MF937855.1|MF937854.1|MF937853.1|MF937852.1|MF937851.1|MF937850.1|MF937849.1|MF937848.1|MF937847.1|MF937846.1|MF937845.1|MF937844.1|MF937843.1|MF937842.1|MF937841.1|MF937840.1|MF937839.1|MF937838.1|MF937837.1|MF937836.1|MF937835.1|MF937834.1|MF937833.1|MF937832.1|MF937831.1|MF937830.1|MF937829.1|MF937828.1|MF937827.1|MF937826.1|MF937825.1|MF937824.1|MF937823.1|MF937822.1|MF937821.1|MF937820.1|MF937819.1|MF937818.1|MF937817.1|MF937816.1|MF937815.1|MF937814.1|MF937813.1|MF937812.1|MF937811.1|MF937810.1|MF937809.1|MF937808.1|MF937807.1|MF937806.1|MF937805.1|MF937804.1|MF937803.1|MF937802.1|MF937801.1|MF937800.1|MF937799.1|MF937798.1|MF937797.1|MF937796.1|MF937795.1|MF937794.1|MF937793.1|MF937792.1|MF937791.1|MF937790.1|MF937789.1|MF937788.1|MF937787.1|MF937786.1|MF937785.1|MF937784.1|MF937783.1|MF937782.1|MF937781.1|MF937780.1|MF937779.1|MF937778.1|MF937777.1|MF937776.1|MF937775.1|MF937774.1|MF937773.1|MF937772.1|MF937771.1|MF937770.1|MF937769.1|MF937768.1|MF937767.1|MF937766.1|MF937765.1|MF937764.1|MF937763.1|MF937762.1|MF937761.1|MF937760.1|MF937759.1|MF937758.1|MF937757.1|MF937756.1|MF937755.1|MF937754.1|MF937753.1|MF937752.1|MF937751.1|MF937750.1|MF937749.1|MF937748.1|MF937747.1|MF937746.1|MF937745.1|MF937744.1|MF937743.1|MF937742.1|MF937741.1|MF937740.1|MF937739.1|MF937738.1|MF937737.1|MF937736.1|MF937735.1|MF937734.1|MF937733.1|MF937732.1|MF937731.1|MF937730.1|MF937729.1|MF937728.1|MF937727.1|MF937726.1|MF937725.1|MF937724.1|MF937723.1|MF937722.1|MF937721.1|MF937720.1|MF937719.1|MF937718.1|MF937717.1|MF937716.1|MF937715.1|MF937714.1|MF937713.1|MF937712.1|MF937711.1|MF937710.1|MF937709.1|MF937708.1|MF937707.1|MF937706.1|MF937705.1|MF937704.1|MF937703.1|MF937702.1|MF937701.1|MF937700.1|MF937699.1|MF937698.1|MF937697.1|MF937696.1|MF937695.1|MF937694.1|MF937693.1|MF937692.1|MF937691.1|MF937690.1|MF937689.1|MF937688.1|MF937687.1|MF937686.1|MF937685.1|MF937684.1|MF937683.1|MF937682.1|MF937681.1|MF937680.1|MF937679.1|MF937678.1|MF937677.1|MF937676.1|MF937675.1|MF937674.1|MF937673.1|MF937672.1|MF937671.1|MF937670.1|MF937669.1|MF937668.1|MF937667.1|MF937666.1|MF937665.1|MF937664.1|MF937663.1|MF937662.1|MF937661.1|MF937660.1|MF937659.1|MF937658.1|MF937657.1|MF937656.1|MF937655.1|MF937654.1|MF937653.1|MF937652.1|MF937651.1|MF937650.1|MF937649.1|MF937648.1|MF937647.1|MF937646.1|MF937645.1|MF937644.1|MF937643.1|MF937642.1|MF937641.1|MF937640.1|MF937639.1|MF937638.1|MF937637.1|MF937636.1|MF937635.1|MF937634.1|MF937633.1|MF937632.1|MF937631.1|MF937630.1|MF937629.1|MF937628.1|MF937627.1|MF937626.1|MF937625.1|MF937624.1|MF937623.1|MF937622.1|MF937621.1|MF937620.1|MF937619.1|MF937618.1|MF937617.1|MF937616.1|MF937615.1|MF937614.1|MF937613.1|MF937612.1|MF937611.1|MF937610.1|MF937609.1|MF937608.1|MF937607.1|MF937606.1|MF937605.1|MF937604.1|MF937603.1|MF937602.1|MF937601.1|MF937600.1|MF937599.1|MF937598.1|MF937597.1|MF937596.1|MF937595.1|MF937594.1|MF937593.1|MF937592.1|MF937591.1|MF937590.1|MF937589.1|MF937588.1|MF937587.1|MF937586.1|MF937585.1|MF937584.1|MF937583.1|MF937582.1|MF937581.1|MF937580.1|MF937579.1|MF937578.1|MF937577.1|MF937576.1|MF937575.1|MF937574.1|MF937573.1|MF937572.1|MF937571.1|MF937570.1|MF937569.1|MF937568.1|MF937567.1|MF937566.1|MF937565.1|MF937564.1|MF937563.1|MF937562.1|MF937561.1|MF937560.1|MF937559.1|MF937558.1|MF937557.1|MF937556.1|MF937555.1|MF937554.1|MF937553.1|MF937552.1|MF937551.1|MF937550.1|MF937549.1|MF937548.1|MF937547.1|MF937546.1|MF937545.1|MF937544.1|MF937543.1|MF937542.1|MF937541.1|MF937540.1|MF937539.1|MF937538.1|MF937537.1|MF937536.1|MF937535.1|MF937534.1|MF937533.1|MF937532.1|MF937531.1|MF937530.1|MF937529.1|MF937528.1|MF937527.1|MF937526.1|MF937525.1|MF937524.1|MF937523.1|MF937522.1|MF937521.1|MF937520.1|MF937519.1|MF937518.1|MF937517.1|MF937516.1|MF937515.1|MF937514.1|MF937513.1|MF937512.1|MF937511.1|MF937510.1|MF937509.1|MF937508.1|MF937507.1|MF937506.1|MF937505.1|MF937504.1|MF937503.1|MF937502.1|MF937501.1|MF937500.1|MF937499.1|MF937498.1|MF937497.1|MF937496.1|MF937495.1|MF937494.1|MF937493.1|MF937492.1|MF937491.1|MF937490.1|MF937489.1|MF937488.1|MF937487.1|MF937486.1|MF937485.1|MF937484.1|MF937483.1|MF937482.1|MF937481.1|MF937480.1|MF937479.1|MF937478.1|MF937477.1|MF937476.1|MF937475.1|MF937474.1|MF937473.1|MF937472.1|MF937471.1|MF937470.1|MF937469.1|MF937468.1|MF937467.1|MF937466.1|MF937465.1|MF937464.1|MF937463.1|MF937462.1|MF937461.1|MF937460.1|MF937459.1|MF937458.1|MF937457.1|MF937456.1|MF937455.1|MF937454.1|MF937453.1|MF937452.1|MF937451.1|MF937450.1|MF937449.1|MF937448.1|MF937447.1|MF937446.1|MF937445.1|MF937444.1|MF937443.1|MF937442.1|MF937441.1|MF937440.1|MF937439.1|MF937438.1|MF937437.1|MF937436.1|MF937435.1|MF937434.1|MF937433.1|MF937432.1|MF937431.1|MF937430.1|MF937429.1|MF937428.1|MF937427.1|MF937426.1|MF937425.1|MF937424.1|MF937423.1|MF937422.1|MF937421.1|MF937420.1|MF937419.1|MF937418.1|MF937417.1|MF937416.1|MF937415.1|MF937414.1|MF937413.1|MF937412.1|MF937411.1|MF937410.1|MF937409.1|MF937408.1|MF937407.1|MF937406.1|MF937405.1|MF937404.1|MF937403.1|MF937402.1|MF937401.1|MF937400.1|MF937399.1|MF937398.1|MF937397.1|MF937396.1|MF937395.1|MF937394.1|MF937393.1|MF937392.1|MF937391.1|MF937390.1|MF937389.1|MF937388.1|MF937387.1|MF937386.1|MF937385.1|MF937384.1|MF937383.1|MF937382.1|MF937381.1|MF937380.1|MF937379.1|MF937378.1|MF937377.1|MF937376.1|MF937375.1|MF937374.1|MF937373.1|MF937372.1|MF937371.1|MF937370.1|MF937369.1|MF937368.1|MF937367.1|MF937366.1|MF937365.1|MF937364.1|MF937363.1|MF937362.1|MF937361.1|MF937360.1|MF937359.1|MF937358.1|MF937357.1|MF937356.1|MF937355.1|MF937354.1|MF937353.1|MF937352.1|MF937351.1|MF937350.1|MF937349.1|MF937348.1|MF937347.1|MF937346.1|MF937345.1|MF937344.1|MF937343.1|MF937342.1|MF937341.1|MF937340.1|MF937339.1|MF937338.1|MF937337.1|MF937336.1|MF937335.1|MF937334.1|MF937333.1|MF937332.1|MF937331.1|MF937330.1|MF937329.1|MF937328.1|MF937327.1|MF937326.1|MF937325.1|MF937324.1|MF937323.1|MF937322.1|MF937321.1|MF937320.1|MF937319.1|MF937318.1|MF937317.1|MF937316.1|MF937315.1|MF937314.1|MF937313.1|MF937312.1|MF937311.1|MF937310.1|MF937309.1|MF937308.1|MF937307.1|MF937306.1|MF937305.1|MF937304.1|MF937303.1|MF937302.1|MF937301.1|MF937300.1|MF937299.1|MF937298.1|MF937297.1|MF937296.1|MF937295.1|MF937294.1|MF937293.1|MF937292.1|MF937291.1|MF937290.1|MF937289.1|MF937288.1|MF937287.1|MF937286.1|MF937285.1|MF937284.1|MF937283.1|MF937282.1|MF937281.1|MF937280.1|MF937279.1|MF937278.1|MF937277.1|MF937276.1|MF937275.1|MF937274.1|MF937273.1|MF937272.1|MF937271.1|MF937270.1|MF937269.1|MF937268.1|MF937267.1|MF937266.1|MF937265.1|MF937264.1|MF937263.1|MF937262.1|MF937261.1|MF937260.1|MF937259.1|MF937258.1|MF937257.1|MF937256.1|MF937255.1|MF937254.1|MF937253.1|MF937252.1|MF937251.1|MF937250.1|MF937249.1|MF937248.1|MF937247.1|MF937246.1|MF937245.1|MF937244.1|MF937243.1|MF937242.1|MF937241.1|MF937240.1|MF937239.1|MF937238.1|MF937237.1|MF937236.1|MF937235.1|MF937234.1|MF937233.1|MF937232.1|MF937231.1|MF937230.1|MF937229.1|MF937228.1|MF937227.1|MF937226.1|MF937225.1|MF937224.1|MF937223.1|MF937222.1|MF937221.1|MF937220.1|MF937219.1|MF937218.1|MF937217.1|MF937216.1|MF937215.1|MF937214.1|MF937213.1|MF937212.1|MF937211.1|MF937210.1|MF937209.1|MF937208.1|MF937207.1|MF937206.1|MF937205.1|MF937204.1|MF937203.1|MF937202.1|MF937201.1|MF937200.1|MF937199.1|MF937198.1|MF937197.1|MF937196.1|MF937195.1|MF937194.1|MF937193.1|MF937192.1|MF937191.1|MF937190.1|MF937189.1|MF937188.1|MF937187.1|MF937186.1|MF937185.1|MF937184.1|MF937183.1|MF937182.1|MF937181.1|MF937180.1|MF937179.1|MF937178.1|MF937177.1|MF937176.1|MF937175.1|MF937174.1|MF937173.1|MF937172.1|MF937171.1|MF937170.1|MF937169.1|MF937168.1|MF937167.1|MF937166.1|MF937165.1|MF937164.1|MF937163.1|MF937162.1|MF937161.1|MF937160.1|MF937159.1|MF937158.1|MF937157.1|MF937156.1|MF937155.1|MF937154.1|MF937153.1|MF937152.1|MF937151.1|MF937150.1|MF937149.1|MF937148.1|MF937147.1|MF937146.1|MF937145.1|MF937144.1|MF937143.1|MF937142.1|MF937141.1|MF937140.1|MF937139.1|MF937138.1|MF937137.1|MF937136.1|MF937135.1|MF937134.1|MF937133.1|MF937132.1|MF937131.1|MF937130.1|MF937129.1|MF937128.1|MF937127.1|MF937126.1|MF937125.1|MF937124.1|MF937123.1|MF937122.1|MF937121.1|MF937120.1|MF937119.1|MF937118.1|MF937117.1|MF937116.1|MF937115.1|MF937114.1|MF937113.1|MF937112.1|MF937111.1|MF937110.1|MF937109.1|MF937108.1|MF937107.1|MF937106.1|MF937105.1|MF937104.1|MF937103.1|MF937102.1|MF937101.1|MF937100.1|MF937099.1|MF937098.1|MF937097.1|MF937096.1|MF937095.1|MF937094.1|MF937093.1|MF937092.1|MF937091.1|MF937090.1|MF937089.1|MF937088.1|MF937087.1|MF937086.1|MF937085.1|MF937084.1|MF937083.1|MF937082.1|MF937081.1|MF937080.1|MF937079.1|MF937078.1|MF937077.1|MF937076.1|MF937075.1|MF937074.1|MF937073.1|MF937072.1|MF937071.1|MF937070.1|MF937069.1|MF937068.1|MF937067.1|MF937066.1|MF937065.1|MF937064.1|MF937063.1|MF937062.1|MF937061.1|MF937060.1|MF937059.1|MF937058.1|MF937057.1|MF937056.1|MF937055.1|MF937054.1|MF937053.1|MF937052.1|MF937051.1|MF937050.1|MF937049.1|MF937048.1|MF937047.1|MF937046.1|MF937045.1|MF937044.1|MF937043.1|MF937042.1|MF937041.1|MF937040.1|MF937039.1|MF937038.1|MF937037.1|MF937036.1|MF937035.1|MF937034.1|MF937033.1|MF937032.1|MF937031.1|MF937030.1|MF937029.1|MF937028.1|MF937027.1|MF937026.1|MF937025.1|MF937024.1|MF937023.1|MF937022.1|MF937021.1|MF937020.1|MF937019.1|MF937018.1|MF937017.1|MF937016.1|MF937015.1|MF937014.1|MF937013.1|MF937012.1|MF937011.1|MF937010.1|MF937009.1|MF937008.1|MF937007.1|MF937006.1|MF937005.1|MF937004.1|MF937003.1|MF937002.1|MF937001.1|MF937000.1|MF936999.1|MF936998.1|MF936997.1|MF936996.1|MF936995.1|MF936994.1|MF936993.1|MF936992.1|MF936991.1|MF936990.1|MF936989.1|MF936988.1|MF936987.1|MF936986.1|MF936985.1|MF936984.1|MF936983.1|MF936982.1|MF936981.1|MF936980.1|MF936979.1|MF936978.1|MF936977.1|MF936976.1|MF936975.1|MF936974.1|MF936973.1|MF936972.1|MF936971.1|MF936970.1|MF936969.1|MF936968.1|MF936967.1|MF936966.1|MF936965.1|MF936964.1|MF936963.1|MF936962.1|MF936961.1|MF936960.1|MF936959.1|MF936958.1|MF936957.1|MF936956.1|MF936955.1|MF936954.1|MF936953.1|MF936952.1|MF936951.1|MF936950.1|MF936949.1|MF936948.1|MF936947.1|MF936946.1|MF936945.1|MF936944.1|MF936943.1|MF936942.1|MF936941.1|MF936940.1|MF936939.1|MF936938.1|MF936937.1|MF936936.1|MF936935.1|MF936934.1|MF936933.1|MF936932.1|MF936931.1|MF936930.1|MF936929.1|MF936928.1|MF936927.1|MF936926.1|MF936925.1|MF936924.1|MF936923.1|MF936922.1|MF936921.1|MF936920.1|MF936919.1|MF936918.1|MF936917.1|MF936916.1|MF936915.1|MF936914.1|MF936913.1|MF936912.1|MF936911.1|MF936910.1|MF936909.1|MF936908.1|MF936907.1|MF936906.1|MF936905.1|MF936904.1|MF936903.1|MF936902.1|MF936901.1|MF936900.1|MF936899.1|MF936898.1|MF936897.1|MF936896.1|MF936895.1|MF936894.1|MF936893.1|MF936892.1|MF936891.1|MF936890.1|MF936889.1|MF936888.1|MF936887.1|MF936886.1|MF936885.1|MF936884.1|MF936883.1|MF936882.1|MF936881.1|MF936880.1|MF936879.1|MF936878.1|MF936877.1|MF936876.1|MF936875.1|MF936874.1|MF936873.1|MF936872.1|MF936871.1|MF936870.1|MF936869.1|MF936868.1|MF936867.1|MF936866.1|MF936865.1|MF936864.1|MF936863.1|MF936862.1|MF936861.1|MF936860.1|MF936859.1|MF936858.1|MF936857.1|MF936856.1|MF936855.1|MF936854.1|MF936853.1|MF936852.1|MF936851.1|MF936850.1|MF936849.1|MF936848.1|MF936847.1|MF936846.1|MF936845.1|MF936844.1|MF936843.1|MF936842.1|MF936841.1|MF936840.1|MF936839.1|MF936838.1|MF936837.1|MF936836.1|MF936835.1|MF936834.1|MF936833.1|MF936832.1|MF936831.1|MF936830.1|MF936829.1|MF936828.1|MF936827.1|MF936826.1|MF936825.1|MF936824.1|MF936823.1|MF936822.1|MF936821.1|MF936820.1|MF936819.1|MF936818.1|MF936817.1|MF936816.1|MF936815.1|MF936814.1|MF936813.1|MF936812.1|MF936811.1|MF936810.1|MF936809.1|MF936808.1|MF936807.1|MF936806.1|MF936805.1|MF936804.1|MF936803.1|MF936802.1|MF936801.1|MF936800.1|MF936799.1|MF936798.1|MF936797.1|MF936796.1|MF936795.1|MF936794.1|MF936793.1|MF936792.1|MF936791.1|MF936790.1|MF936789.1|MF936788.1|MF936787.1|MF936786.1|MF936785.1|MF936784.1|MF936783.1|MF936782.1|MF936781.1|MF936780.1|MF936779.1|MF936778.1|MF936777.1|MF936776.1|MF936775.1|MF936774.1|MF936773.1|MF936772.1|MF936771.1|MF936770.1|MF936769.1|MF936768.1|MF936767.1|MF936766.1|MF936765.1|MF936764.1|MF936763.1|MF936762.1|MF936761.1|MF936760.1|MF936759.1|MF936758.1|MF936757.1|MF936756.1|MF936755.1|MF936754.1|MF936753.1|MF936752.1|MF936751.1|MF936750.1|MF936749.1|MF936748.1|MF936747.1|MF936746.1|MF936745.1|MF936744.1|MF936743.1|MF936742.1|MF936741.1|MF936740.1|MF936739.1|MF936738.1|MF936737.1|MF936736.1|MF936735.1|MF936734.1|MF936733.1|MF936732.1|MF936731.1|MF936730.1|MF936729.1|MF936728.1|MF936727.1|MF936726.1|MF936725.1|MF936724.1|MF936723.1|MF936722.1|MF936721.1|MF936720.1|MF936719.1|MF936718.1|MF936717.1|MF936716.1|MF936715.1|MF936714.1|MF936713.1|MF936712.1|MF936711.1|MF936710.1|MF936709.1|MF936708.1|MF936707.1|MF936706.1|MF936705.1|MF936704.1|MF936703.1|MF936702.1|MF936701.1|MF936700.1|MF936699.1|MF936698.1|MF936697.1|MF936696.1|MF936695.1|MF936694.1|MF936693.1|MF936692.1|MF936691.1|MF936690.1|MF936689.1|MF936688.1|MF936687.1|MF936686.1|MF936685.1|MF936684.1|MF936683.1|MF936682.1|MF936681.1|MF936680.1|MF936679.1|MF936678.1|MF936677.1|MF936676.1|MF936675.1|MF936674.1|MF936673.1|MF936672.1|MF936671.1|MF936670.1|MF936669.1|MF936668.1|MF936667.1|MF936666.1|MF936665.1|MF936664.1|MF936663.1|MF936662.1|MF936661.1|MF936660.1|MF936659.1|MF936658.1|MF936657.1|MF936656.1|MF936655.1|MF936654.1|MF936653.1|MF936652.1|MF936651.1|MF936650.1|MF936649.1|MF936648.1|MF936647.1|MF936646.1|MF936645.1|MF936644.1|MF936643.1|MF936642.1|MF936641.1|MF936640.1|MF936639.1|MF936638.1|MF936637.1|MF936636.1|MF936635.1|MF936634.1|MF936633.1|MF936632.1|MF936631.1|MF936630.1|MF936629.1|MF936628.1|MF936627.1|MF936626.1|MF936625.1|MF936624.1|MF936623.1|MF936622.1|MF936621.1|MF936620.1|MF936619.1|MF936618.1|MF936617.1|MF936616.1|MF936615.1|MF936614.1|MF936613.1|MF936612.1|MF936611.1|MF936610.1|MF936609.1|MF936608.1|MF936607.1|MF936606.1|MF936605.1|MF936604.1|MF936603.1|MF936602.1|MF936601.1|MF936600.1|MF936599.1|MF936598.1|MF936597.1|MF936596.1|MF936595.1|MF936594.1|MF936593.1|MF936592.1|MF936591.1|MF936590.1|MF936589.1|MF936588.1|MF936587.1|MF936586.1|MF936585.1|MF936584.1|MF936583.1|MF936582.1|MF936581.1|MF936580.1|MF936579.1|MF931580.1|MF931579.1|MF931578.1|MF931577.1|MF931576.1|MF931575.1|MF931574.1|MF931573.1|MF931572.1|MF931571.1|MF931570.1|MF931569.1|MF931568.1|MF931567.1|MF931566.1|MF931565.1|MF931564.1|MF931563.1|MF931562.1|MF931561.1|MF931560.1|MF931559.1|MF931558.1|MF931557.1|MF931556.1|MF931555.1|MF931554.1|MF931553.1|MF931552.1|MF931551.1|MF931550.1|MF931549.1|MF931548.1|MF931547.1|MF931546.1|MF931545.1|MF931544.1|MF931543.1|MF931542.1|MF931541.1|MF931540.1|MF931539.1|MF931538.1|MF931537.1|MF931536.1|MF931535.1|MF931534.1|MF931533.1|MF931532.1|MF931531.1|MF931530.1|MF931529.1|MF931528.1|MF931527.1|MF931526.1|MF931525.1|MF931524.1|MF931523.1|MF931522.1|MF931521.1|MF931520.1|MF931519.1|MF931518.1|MF931517.1|MF931516.1|MF931515.1|MF931514.1|MF931513.1|MF931512.1|MF931511.1|MF931510.1|MF931509.1|MF931508.1|MF931507.1|MF931506.1|MF931505.1|MF931504.1|MF931503.1|MF931502.1|MF931501.1|MF931500.1|MF931499.1|MF931498.1|MF931497.1|MF931496.1|MF931495.1|MF931494.1|MF931493.1|MF931492.1|MF931491.1|MF931490.1|MF931489.1|MF931488.1|MF931487.1|MF931486.1|MF931485.1|MF931484.1|MF931483.1|MF931482.1|MF931481.1|MF931480.1|MF931479.1|MF931478.1|MF931477.1|MF931476.1|MF931475.1|MF931474.1|MF931473.1|MF931472.1|MF931471.1|MF931470.1|MF931469.1|MF931468.1|MF931467.1|MF931466.1|MF931465.1|MF931464.1|MF931463.1|MF931462.1|MF931461.1|MF931460.1|MF931459.1|MF931458.1|MF931457.1|MF931456.1|MF931455.1|MF931454.1|MF931453.1|MF931452.1|MF931451.1|MF931450.1|MF931449.1|MF931448.1|MF931447.1|MF931446.1|MF931445.1|MF931444.1|MF931443.1|MF931442.1|MF931441.1|MF931440.1|MF931439.1|MF931438.1|MF931437.1|MF931436.1|MF931435.1|MF931434.1|MF931433.1|MF931432.1|MF931431.1|MF931430.1|MF931429.1|MF931428.1|MF931427.1|MF931426.1|MF931425.1|MF931424.1|MF931423.1|MF931422.1|MF931421.1|MF931420.1|MF931419.1|MF931418.1|MF931417.1|MF931416.1|MF931415.1|MF931414.1|MF931413.1|MF931412.1|MF931411.1|MF931410.1|MF931409.1|MF931408.1|MF931407.1|MF931406.1|MF931405.1|MF931404.1|MF931403.1|MF931402.1|MF931401.1|MF931400.1|MF931399.1|MF931398.1|MF931397.1|MF931396.1|MF931395.1|MF931394.1|MF931393.1|MF931392.1|MF931391.1|MF931390.1|MF931389.1|MF931388.1|MF931387.1|MF931386.1|MF931385.1|MF931384.1|MF931383.1|MF931382.1|MF931381.1|MF931380.1|MF931379.1|MF931378.1|MF931377.1|MF931376.1|MF931375.1|MF931374.1|MF931373.1|MF931372.1|MF931371.1|MF931370.1|MF931369.1|MF931368.1|MF931367.1|MF931366.1|MF931365.1|MF931364.1|MF931363.1|MF931362.1|MF931361.1|MF931360.1|MF931359.1|MF931358.1|MF931357.1|MF931356.1|MF931355.1|MF931354.1|MF931353.1|MF931352.1|MF931351.1|MF931350.1|MF931349.1|MF931348.1|MF931347.1|MF931346.1|MF931345.1|MF931344.1|MF931343.1|MF931342.1|MF931341.1|MF931340.1|MF931339.1|MF931338.1|MF931337.1|MF931336.1|MF931335.1|MF931334.1|MF931333.1|MF931332.1|MF931331.1|MF931330.1|MF931329.1|MF931328.1|MF931327.1|MF931326.1|MF931325.1|MF931324.1|MF931323.1|MF931322.1|MF931321.1|MF931320.1|MF931319.1|MF931318.1|MF931317.1|MF931316.1|MF931315.1|MF931314.1|MF931313.1|MF931312.1|MF931311.1|MF931310.1|MF931309.1|MF931308.1|MF931307.1|MF931306.1|MF931305.1|MF931304.1|MF931303.1|MF931302.1|MF931301.1|MF931300.1|MF931299.1|MF931298.1|MF931297.1|MF931296.1|MF931295.1|MF931294.1|MF931293.1|MF931292.1|MF931291.1|MF931290.1|MF931289.1|MF931288.1|MF931287.1|MF931286.1|MF931285.1|MF931284.1|MF931283.1|MF931282.1|MF931281.1|MF931280.1|MF931279.1|MF931278.1|MF931277.1|MF931276.1|MF931275.1|MF931274.1|MF931273.1|MF931272.1|MF931271.1|MF931270.1|MF931269.1|MF931268.1|MF931267.1|MF931266.1|MF931265.1|MF931264.1|MF931263.1|MF931262.1|MF931261.1|MF931260.1|MF931259.1|MF931258.1|MF931257.1|MF931256.1|MF931255.1|MF931254.1|MF931253.1|MF931252.1|MF931251.1|MF931250.1|MF931249.1|MF931248.1|MF931247.1|MF931246.1|MF931245.1|MF931244.1|MF931243.1|MF931242.1|MF931241.1|MF931240.1|MF931239.1|MF931238.1|MF931237.1|MF931236.1|MF931235.1|MF931234.1|MF931233.1|MF931232.1|MF931231.1|MF931230.1|MF931229.1|MF931228.1|MF931227.1|MF931226.1|MF931225.1|MF931224.1|MF931223.1|MF931222.1|MF931221.1|MF931220.1|MF931219.1|MF931218.1|MF931217.1|MF931216.1|MF931215.1|MF931214.1|MF931213.1|MF931212.1|MF931211.1|MF931210.1|MF931209.1|MF931208.1|MF931207.1|MF931206.1|MF931205.1|MF931204.1|MF931203.1|MF931202.1|MF931201.1|MF931200.1|MF931199.1|MF931198.1|MF931197.1|MF931196.1|MF931195.1|MF931194.1|MF931193.1|MF931192.1|MF931191.1|MF931190.1|MF931189.1|MF931188.1|MF931187.1|MF931186.1|MF931185.1|MF931184.1|MF931183.1|MF931182.1|MF931181.1|MF931180.1|MF931179.1|MF931178.1|MF931177.1|MF931176.1|MF931175.1|MF931174.1|MF931173.1|MF931172.1|MF931171.1|MF931170.1|MF931169.1|MF931168.1|MF931167.1|MF931166.1|MF931165.1|MF931164.1|MF931163.1|MF931162.1|MF931161.1|MF931160.1|MF931159.1|MF931158.1|MF931157.1|MF931156.1|MF931155.1|MF931154.1|MF931153.1|MF931152.1|MF931151.1|MF931150.1|MF931149.1|MF931148.1|MF931147.1|MF931146.1|MF931145.1|MF931144.1|MF931143.1|MF931142.1|MF931141.1|MF931140.1|MF931139.1|MF931138.1|MF931137.1|MF931136.1|MF931135.1|MF931134.1|MF931133.1|MF931132.1|MF931131.1|MF931130.1|MF931129.1|MF931128.1|MF931127.1|MF931126.1|MF931125.1|MF931124.1|MF931123.1|MF931122.1|MF931121.1|MF931120.1|MF931119.1|MF931118.1|MF931117.1|MF931116.1|MF931115.1|MF931114.1|MF931113.1|MF931112.1|MF931111.1|MF931110.1|MF931109.1|MF931108.1|MF931107.1|MF931106.1|MF931105.1|MF931104.1|MF931103.1|MF931102.1|MF931101.1|MF931100.1|MF931099.1|MF931098.1|MF931097.1|MF931096.1|MF931095.1|MF931094.1|MF931093.1|MF931092.1|MF931091.1|MF931090.1|MF931089.1|MF931088.1|MF931087.1|MF931086.1|MF931085.1|MF931084.1|MF931083.1|MF931082.1|MF931081.1|MF931080.1|MF931079.1|MF931078.1|MF931077.1|MF931076.1|MF931075.1|MF931074.1|MF931073.1|MF931072.1|MF931071.1|MF931070.1|MF931069.1|MF931068.1|MF931067.1|MF931066.1|MF931065.1|MF931064.1|MF931063.1|MF931062.1|MF931061.1|MF931060.1|MF931059.1|MF931058.1|MF931057.1|MF931056.1|MF931055.1|MF931054.1|MF931053.1|MF931052.1|MF931051.1|MF931050.1|MF931049.1|MF931048.1|MF931047.1|MF931046.1|MF931045.1|MF931044.1|MF931043.1|MF931042.1|MF931041.1|MF931040.1|MF931039.1|MF931038.1|MF931037.1|MF931036.1|MF931035.1|MF931034.1|MF931033.1|MF931032.1|MF931031.1|MF931030.1|MF931029.1|MF931028.1|MF931027.1|MF931026.1|MF931025.1|MF931024.1|MF931023.1|MF931022.1|MF931021.1|MF931020.1|MF931019.1|MF931018.1|MF931017.1|MF931016.1|MF931015.1|MF931014.1|MF931013.1|MF931012.1|MF931011.1|MF931010.1|MF931009.1|MF931008.1|MF931007.1|MF931006.1|MF931005.1|MF931004.1|MF931003.1|MF931002.1|MF931001.1|MF931000.1|MF930999.1|MF930998.1|MF930997.1|MF930996.1|MF930995.1|MF930994.1|MF930993.1|MF930992.1|MF930991.1|MF930990.1|MF930989.1|MF930988.1|MF930987.1|MF930986.1|MF930985.1|MF930984.1|MF930983.1|MF930982.1|MF930981.1|MF930980.1|MF930979.1|MF930978.1|MF930977.1|MF930976.1|MF930975.1|MF930974.1|MF930973.1|MF930972.1|MF930971.1|MF930970.1|MF930969.1|MF930968.1|MF930967.1|MF930966.1|MF930965.1|MF930964.1|MF930963.1|MF930962.1|MF930961.1|MF930960.1|MF930959.1|MF930958.1|MF930957.1|MF930956.1|MF930955.1|MF930954.1|MF930953.1|MF930952.1|MF930951.1|MF930950.1|MF930949.1|MF930948.1|MF930947.1|MF930946.1|MF930945.1|MF930944.1|MF930943.1|MF930942.1|MF930941.1|MF930940.1|MF930939.1|MF930938.1|MF930937.1|MF930936.1|MF930935.1|MF930934.1|MF930933.1|MF930932.1|MF930931.1|MF930930.1|MF930929.1|MF930928.1|MF930927.1|MF930926.1|MF930925.1|MF930924.1|MF930923.1|MF930922.1|MF930921.1|MF930920.1|MF930919.1|MF930918.1|MF930917.1|MF930916.1|MF930915.1|MF930914.1|MF930913.1|MF930912.1|MF930911.1|MF930910.1|MF930909.1|MF930908.1|MF930907.1|MF930906.1|MF930905.1|MF930904.1|MF930903.1|MF930902.1|MF930901.1|MF930900.1|MF930899.1|MF930898.1|MF930897.1|MF930896.1|MF930895.1|MF930894.1|MF930893.1|MF930892.1|MF930891.1|MF930890.1|MF930889.1|MF930888.1|MF930887.1|MF930886.1|MF930885.1|MF930884.1|MF930883.1|MF930882.1|MF930881.1|MF930880.1|MF930879.1|MF930878.1|MF930877.1|MF930876.1|MF930875.1|MF930874.1|MF930873.1|MF930872.1|MF930871.1|MF930870.1|MF930869.1|MF930868.1|MF930867.1|MF930866.1|MF930865.1|MF930864.1|MF930863.1|MF930862.1|MF930861.1|MF930860.1|MF930859.1|MF930858.1|MF930857.1|MF930856.1|MF930855.1|MF930854.1|MF930853.1|MF930852.1|MF930851.1|MF930850.1|MF930849.1|MF930848.1|MF930847.1|MF930846.1|MF930845.1|MF930844.1|MF930843.1|MF930842.1|MF930841.1|MF930840.1|MF930839.1|MF930838.1|MF930837.1|MF930836.1|MF930835.1|MF930834.1|MF930833.1|MF930832.1|MF930831.1|MF930830.1|MF930829.1|MF930828.1|MF930827.1|MF930826.1|MF930825.1|MF930824.1|MF930823.1|MF930822.1|MF930821.1|MF930820.1|MF930819.1|MF930818.1|MF930817.1|MF930816.1|MF930815.1|MF930814.1|MF930813.1|MF930812.1|MF930811.1|MF930810.1|MF930809.1|MF930808.1|MF930807.1|MF930806.1|MF930805.1|MF930804.1|MF930803.1|MF930802.1|MF930801.1|MF930800.1|MF930799.1|MF930798.1|MF930797.1|MF930796.1|MF930795.1|MF930794.1|MF930793.1|MF930792.1|MF930791.1|MF930790.1|MF930789.1|MF930788.1|MF930787.1|MF930786.1|MF930785.1|MF930784.1|MF930783.1|MF930782.1|MF930781.1|MF930780.1|MF930779.1|MF930778.1|MF930777.1|MF930776.1|MF930775.1|MF930774.1|MF930773.1|MF930772.1|MF930771.1|MF930770.1|MF930769.1|MF930768.1|MF930767.1|MF930766.1|MF930765.1|MF930764.1|MF930763.1|MF930762.1|MF930761.1|MF930760.1|MF930759.1|MF930758.1|MF930757.1|MF930756.1|MF930755.1|MF930754.1|MF930753.1|MF930752.1|MF930751.1|MF930750.1|MF930749.1|MF930748.1|MF930747.1|MF930746.1|MF930745.1|MF930744.1|MF930743.1|MF930742.1|MF930741.1|MF930740.1|MF930739.1|MF930738.1|MF930737.1|MF930736.1|MF930735.1|MF930734.1|MF930733.1|MF930732.1|MF930731.1|MF930730.1|MF930729.1|MF930728.1|MF930727.1|MF930726.1|MF930725.1|MF930724.1|MF930723.1|MF930722.1|MF930721.1|MF930720.1|MF930719.1|MF930718.1|MF930717.1|MF930716.1|MF930715.1|MF930714.1|MF930713.1|MF930712.1|MF930711.1|MF930710.1|MF930709.1|MF930708.1|MF930707.1|MF930706.1|MF930705.1|MF930704.1|MF930703.1|MF930702.1|MF930701.1|MF930700.1|MF930699.1|MF930698.1|MF930697.1|MF930696.1|MF930695.1|MF930694.1|MF930693.1|MF930692.1|MF930691.1|MF930690.1|MF930689.1|MF930688.1|MF930687.1|MF930686.1|MF930685.1|MF930684.1|MF930683.1|MF930682.1|MF930681.1|MF930680.1|MF930679.1|MF930678.1|MF930677.1|MF930676.1|MF930675.1|MF930674.1|MF930673.1|MF930672.1|MF930671.1|MF930670.1|MF930669.1|MF930668.1|MF930667.1|MF930666.1|MF930665.1|MF930664.1|MF930663.1|MF930662.1|MF930661.1|MF930660.1|MF930659.1|MF930658.1|MF930657.1|MF930656.1|MF930655.1|MF930654.1|MF930653.1|MF930652.1|MF930651.1|MF930650.1|MF930649.1|MF930648.1|MF930647.1|MF930646.1|MF930645.1|MF930644.1|MF930643.1|MF930642.1|MF930641.1|MF930640.1|MF930639.1|MF930638.1|MF930637.1|MF930636.1|MF930635.1|MF930634.1|MF930633.1|MF930632.1|MF930631.1|MF930630.1|MF930629.1|MF930628.1|MF930627.1|MF930626.1|MF930625.1|MF930624.1|MF930623.1|MF930622.1|MF930621.1|MF930620.1|MF930619.1|MF930618.1|MF930617.1|MF930616.1|MF930615.1|MF930614.1|MF930613.1|MF930612.1|MF930611.1|MF930610.1|MF930609.1|MF930608.1|MF930607.1|MF930606.1|MF930605.1|MF930604.1|MF930603.1|MF930602.1|MF930601.1|MF930600.1|MF930599.1|MF930598.1|MF930597.1|MF930596.1|MF930595.1|MF930594.1|MF930593.1|MF930592.1|MF930591.1|MF930590.1|MF930589.1|MF930588.1|MF930587.1|MF930586.1|MF930585.1|MF930584.1|MF930583.1|MF930582.1|MF930581.1|MF930580.1|MF930579.1|MF930578.1|MF930577.1|MF930576.1|MF930575.1|MF930574.1|MF930573.1|MF930572.1|MF930571.1|MF930570.1|MF930569.1|MF930568.1|MF930567.1|MF930566.1|MF930565.1|MF930564.1|MF930563.1|MF930562.1|MF930561.1|MF930560.1|MF930559.1|MF930558.1|MF930557.1|MF930556.1|MF930555.1|MF930554.1|MF930553.1|MF930552.1|MF930551.1|MF930550.1|MF930549.1|MF930548.1|MF930547.1|MF930546.1|MF930545.1|MF930544.1|MF930543.1|MF930542.1|MF930541.1|MF930540.1|MF930539.1|MF930538.1|MF930537.1|MF930536.1|MF930535.1|MF930534.1|MF930533.1|MF930532.1|MF930531.1|MF930530.1|MF930529.1|MF930528.1|MF930527.1|MF930526.1|MF930525.1|MF930524.1|MF930523.1|MF930522.1|MF930521.1|MF930520.1|MF930519.1|MF930518.1|MF930517.1|MF930516.1|MF930515.1|MF930514.1|MF930513.1|MF930512.1|MF930511.1|MF930510.1|MF930509.1|MF930508.1|MF930507.1|MF930506.1|MF930505.1|MF930504.1|MF930503.1|MF930502.1|MF930501.1|MF930500.1|MF930499.1|MF930498.1|MF930497.1|MF930496.1|MF930495.1|MF930494.1|MF930493.1|MF930492.1|MF930491.1|MF930490.1|MF930489.1|MF930488.1|MF930487.1|MF930486.1|MF930485.1|MF930484.1|MF930483.1|MF930482.1|MF930481.1|MF930480.1|MF930479.1|MF930478.1|MF930477.1|MF930476.1|MF930475.1|MF930474.1|MF930473.1|MF930472.1|MF930471.1|MF930470.1|MF930469.1|MF930468.1|MF930467.1|MF930466.1|MF930465.1|MF930464.1|MF930463.1|MF930462.1|MF930461.1|MF930460.1|MF930459.1|MF930458.1|MF930457.1|MF930456.1|MF930455.1|MF930454.1|MF930453.1|MF930452.1|MF930451.1|MF930450.1|MF930449.1|MF930448.1|MF930447.1|MF930446.1|MF930445.1|MF930444.1|MF930443.1|MF930442.1|MF930441.1|MF930440.1|MF930439.1|MF930438.1|MF930437.1|MF930436.1|MF930435.1|MF930434.1|MF930433.1|MF930432.1|MF930431.1|MF930430.1|MF930429.1|MF930428.1|MF930427.1|MF930426.1|MF930425.1|MF930424.1|MF930423.1|MF930422.1|MF930421.1|MF930420.1|MF930419.1|MF930418.1|MF930417.1|MF930416.1|MF930415.1|MF930414.1|MF930413.1|MF930412.1|MF930411.1|MF930410.1|MF930409.1|MF930408.1|MF930407.1|MF930406.1|MF930405.1|MF930404.1|MF930403.1|MF930402.1|MF930401.1|MF930400.1|MF930399.1|MF930398.1|MF930397.1|MF930396.1|MF930395.1|MF930394.1|MF930393.1|MF930392.1|MF930391.1|MF930390.1|MF930389.1|MF930388.1|MF930387.1|MF930386.1|MF930385.1|MF930384.1|MF930383.1|MF930382.1|MF930381.1|MF930380.1|MF930379.1|MF930378.1|MF930377.1|MF930376.1|MF930375.1|MF930374.1|MF930373.1|MF930372.1|MF930371.1|MF930370.1|MF930369.1|MF930368.1|MF930367.1|MF930366.1|MF930365.1|MF930364.1|MF930363.1|MF930362.1|MF930361.1|MF930360.1|MF930359.1|MF930358.1|MF930357.1|MF930356.1|MF930355.1|MF930354.1|MF930353.1|MF930352.1|MF930351.1|MF930350.1|MF930349.1|MF930348.1|MF930347.1|MF930346.1|MF930345.1|MF930344.1|MF930343.1|MF930342.1|MF930341.1|MF930340.1|MF930339.1|MF930338.1|MF930337.1|MF930336.1|MF930335.1|MF930334.1|MF930333.1|MF930332.1|MF930331.1|MF930330.1|MF930329.1|MF930328.1|MF930327.1|MF930326.1|MF930325.1|MF930324.1|MF930323.1|MF930322.1|MF930321.1|MF930320.1|MF930319.1|MF930318.1|MF930317.1|MF930316.1|MF930315.1|MF930314.1|MF930313.1|MF930312.1|MF930311.1|MF930310.1|MF930309.1|MF930308.1|MF930307.1|MF930306.1|MF930305.1|MF930304.1|MF930303.1|MF930302.1|MF930301.1|MF930300.1|MF930299.1|MF930298.1|MF930297.1|MF930296.1|MF930295.1|MF930294.1|MF930293.1|MF930292.1|MF930291.1|MF930290.1|MF930289.1|MF930288.1|MF930287.1|MF930286.1|MF930285.1|MF930284.1|MF930283.1|MF930282.1|MF930281.1|MF930280.1|MF930279.1|MF930278.1|MF930277.1|MF930276.1|MF930275.1|MF930274.1|MF930273.1|MF930272.1|MF930271.1|MF930270.1|MF930269.1|MF930268.1|MF930267.1|MF930266.1|MF930265.1|MF930264.1|MF930263.1|MF930262.1|MF930261.1|MF930260.1|MF930259.1|MF930258.1|MF930257.1|MF930256.1|MF930255.1|MF930254.1|MF930253.1|MF930252.1|MF930251.1|MF930250.1|MF930249.1|MF930248.1|MF930247.1|MF930246.1|MF930245.1|MF930244.1|MF930243.1|MF930242.1|MF930241.1|MF930240.1|MF930239.1|MF930238.1|MF930237.1|MF930236.1|MF930235.1|MF930234.1|MF930233.1|MF930232.1|MF930231.1|MF930230.1|MF930229.1|MF930228.1|MF930227.1|MF930226.1|MF930225.1|MF930224.1|MF930223.1|MF930222.1|MF930221.1|MF930220.1|MF930219.1|MF930218.1|MF930217.1|MF930216.1|MF930215.1|MF930214.1|MF930213.1|MF930212.1|MF930211.1|MF930210.1|MF930209.1|MF930208.1|MF930207.1|MF930206.1|MF930205.1|MF930204.1|MF930203.1|MF930202.1|MF930201.1|MF930200.1|MF930199.1|MF930198.1|MF930197.1|MF930196.1|MF930195.1|MF930194.1|MF930193.1|MF930192.1|MF930191.1|MF930190.1|MF930189.1|MF930188.1|MF930187.1|MF930186.1|MF930185.1|MF930184.1|MF930183.1|MF930182.1|MF930181.1|MF930180.1|MF930179.1|MF930178.1|MF930177.1|MF930176.1|MF930175.1|MF930174.1|MF930173.1|MF930172.1|MF930171.1|MF930170.1|MF930169.1|MF930168.1|MF930167.1|MF930166.1|MF930165.1|MF930164.1|MF930163.1|MF930162.1|MF930161.1|MF930160.1|MF930159.1|MF930158.1|MF930157.1|MF930156.1|MF930155.1|MF930154.1|MF930153.1|MF930152.1|MF930151.1|MF930150.1|MF930149.1|MF930148.1|MF930147.1|MF930146.1|MF930145.1|MF930144.1|MF930143.1|MF930142.1|MF930141.1|MF930140.1|MF930139.1|MF930138.1|MF930137.1|MF930136.1|MF930135.1|MF930134.1|MF930133.1|MF930132.1|MF930131.1|MF930130.1|MF930129.1|MF930128.1|MF930127.1|MF930126.1|MF930125.1|MF930124.1|MF930123.1|MF930122.1|MF930121.1|MF930120.1|MF930119.1|MF930118.1|MF930117.1|MF930116.1|MF930115.1|MF930114.1|MF930113.1|MF930112.1|MF930111.1|MF930110.1|MF930109.1|MF930108.1|MF930107.1|MF930106.1|MF930105.1|MF930104.1|MF930103.1|MF930102.1|MF930101.1|MF930100.1|MF930099.1|MF930098.1|MF930097.1|MF930096.1|MF930095.1|MF930094.1|MF930093.1|MF930092.1|MF930091.1|MF930090.1|MF930089.1|MF930088.1|MF930087.1|MF930086.1|MF930085.1|MF930084.1|MF930083.1|MF930082.1|MF930081.1|MF930080.1|MF930079.1|MF930078.1|MF930077.1|MF930076.1|MF930075.1|MF930074.1|MF930073.1|MF930072.1|MF930071.1|MF930070.1|MF930069.1|MF930068.1|MF930067.1|MF930066.1|MF930065.1|MF930064.1|MF930063.1|MF930062.1|MF930061.1|MF930060.1|MF930059.1|MF930058.1|MF930057.1|MF930056.1|MF930055.1|MF930054.1|MF930053.1|MF930052.1|MF930051.1|MF930050.1|MF930049.1|MF930048.1|MF930047.1|MF930046.1|MF930045.1|MF930044.1|MF930043.1|MF930042.1|MF930041.1|MF930040.1|MF930039.1|MF930038.1|MF930037.1|MF930036.1|MF930035.1|MF930034.1|MF930033.1|MF930032.1|MF930031.1|MF930030.1|MF930029.1|MF930028.1|MF930027.1|MF930026.1|MF930025.1|MF930024.1|MF930023.1|MF930022.1|MF930021.1|MF930020.1|MF930019.1|MF930018.1|MF930017.1|MF930016.1|MF930015.1|MF930014.1|MF930013.1|MF930012.1|MF930011.1|MF930010.1|MF930009.1|MF930008.1|MF930007.1|MF930006.1|MF930005.1|MF930004.1|MF930003.1|MF930002.1|MF930001.1|MF930000.1|MF929999.1|MF929998.1|MF929997.1|MF929996.1|MF929995.1|MF929994.1|MF929993.1|MF929992.1|MF929991.1|MF929990.1|MF929989.1|MF929988.1|MF929987.1|MF929986.1|MF929985.1|MF929984.1|MF929983.1|MF929982.1|MF929981.1|MF929980.1|MF929979.1|MF929978.1|MF929977.1|MF929976.1|MF929975.1|MF929974.1|MF929973.1|MF929972.1|MF929971.1|MF929970.1|MF929969.1|MF929968.1|MF929967.1|MF929966.1|MF929965.1|MF929964.1|MF929963.1|MF929962.1|MF929961.1|MF929960.1|MF929959.1|MF929958.1|MF929957.1|MF929956.1|MF929955.1|MF929954.1|MF929953.1|MF929952.1|MF929951.1|MF929950.1|MF929949.1|MF929948.1|MF929947.1|MF929946.1|MF929945.1|MF929944.1|MF929943.1|MF929942.1|MF929941.1|MF929940.1|MF929939.1|MF929938.1|MF929937.1|MF929936.1|MF929935.1|MF929934.1|MF929933.1|MF929932.1|MF929931.1|MF929930.1|MF929929.1|MF929928.1|MF929927.1|MF929926.1|MF929925.1|MF929924.1|MF929923.1|MF929922.1|MF929921.1|MF929920.1|MF929919.1|MF929918.1|MF929917.1|MF929916.1|MF929915.1|MF929914.1|MF929913.1|MF929912.1|MF929911.1|MF929910.1|MF929909.1|MF929908.1|MF929907.1|MF929906.1|MF929905.1|MF929904.1|MF929903.1|MF929902.1|MF929901.1|MF929900.1|MF929899.1|MF929898.1|MF929897.1|MF929896.1|MF929895.1|MF929894.1|MF929893.1|MF929892.1|MF929891.1|MF929890.1|MF929889.1|MF929888.1|MF929887.1|MF929886.1|MF929885.1|MF929884.1|MF929883.1|MF929882.1|MF929881.1|MF929880.1|MF929879.1|MF929878.1|MF929877.1|MF929876.1|MF929875.1|MF929874.1|MF929873.1|MF929872.1|MF929871.1|MF929870.1|MF929869.1|MF929868.1|MF929867.1|MF929866.1|MF929865.1|MF929864.1|MF929863.1|MF929862.1|MF929861.1|MF929860.1|MF929859.1|MF929858.1|MF929857.1|MF929856.1|MF929855.1|MF929854.1|MF929853.1|MF929852.1|MF929851.1|MF929850.1|MF929849.1|MF929848.1|MF929847.1|MF929846.1|MF929845.1|MF929844.1|MF929843.1|MF929842.1|MF929841.1|MF929840.1|MF929839.1|MF929838.1|MF929837.1|MF929836.1|MF929835.1|MF929834.1|MF929833.1|MF929832.1|MF929831.1|MF929830.1|MF929829.1|MF929828.1|MF929827.1|MF929826.1|MF929825.1|MF929824.1|MF929823.1|MF929822.1|MF929821.1|MF929820.1|MF929819.1|MF929818.1|MF929817.1|MF929816.1|MF929815.1|MF929814.1|MF929813.1|MF929812.1|MF929811.1|MF929810.1|MF929809.1|MF929808.1|MF929807.1|MF929806.1|MF929805.1|MF929804.1|MF929803.1|MF929802.1|MF929801.1|MF929800.1|MF929799.1|MF929798.1|MF929797.1|MF929796.1|MF929795.1|MF929794.1|MF929793.1|MF929792.1|MF929791.1|MF929790.1|MF929789.1|MF929788.1|MF929787.1|MF929786.1|MF929785.1|MF929784.1|MF929783.1|MF929782.1|MF929781.1|MF929780.1|MF929779.1|MF929778.1|MF929777.1|MF929776.1|MF929775.1|MF929774.1|MF929773.1|MF929772.1|MF929771.1|MF929770.1|MF929769.1|MF929768.1|MF929767.1|MF929766.1|MF929765.1|MF929764.1|MF929763.1|MF929762.1|MF929761.1|MF929760.1|MF929759.1|MF929758.1|MF929757.1|MF929756.1|MF929755.1|MF929754.1|MF929753.1|MF929752.1|MF929751.1|MF929750.1|MF929749.1|MF929748.1|MF929747.1|MF929746.1|MF929745.1|MF929744.1|MF929743.1|MF929742.1|MF929741.1|MF929740.1|MF929739.1|MF929738.1|MF929737.1|MF929736.1|MF929735.1|MF929734.1|MF929733.1|MF929732.1|MF929731.1|MF929730.1|MF929729.1|MF929728.1|MF929727.1|MF929726.1|MF929725.1|MF929724.1|MF929723.1|MF929722.1|MF929721.1|MF929720.1|MF929719.1|MF929718.1|MF929717.1|MF929716.1|MF929715.1|MF929714.1|MF929713.1|MF929712.1|MF929711.1|MF929710.1|MF929709.1|MF929708.1|MF929707.1|MF929706.1|MF929705.1|MF929704.1|MF929703.1|MF929702.1|MF929701.1|MF929700.1|MF929699.1|MF929698.1|MF929697.1|MF929696.1|MF929695.1|MF929694.1|MF929693.1|MF929692.1|MF929691.1|MF929690.1|MF929689.1|MF929688.1|MF929687.1|MF929686.1|MF929685.1|MF929684.1|MF929683.1|MF929682.1|MF929681.1|MF929680.1|MF929679.1|MF929678.1|MF929677.1|MF929676.1|MF929675.1|MF929674.1|MF929673.1|MF929672.1|MF929671.1|MF929670.1|MF929669.1|MF929668.1|MF929667.1|MF929666.1|MF929665.1|MF929664.1|MF929663.1|MF929662.1|MF929661.1|MF929660.1|MF929659.1|MF929658.1|MF929657.1|MF929656.1|MF929655.1|MF929654.1|MF929653.1|MF929652.1|MF929651.1|MF929650.1|MF929649.1|MF929648.1|MF929647.1|MF929646.1|MF929645.1|MF929644.1|MF929643.1|MF929642.1|MF929641.1|MF929640.1|MF929639.1|MF929638.1|MF929637.1|MF929636.1|MF929635.1|MF929634.1|MF929633.1|MF929632.1|MF929631.1|MF929630.1|MF929629.1|MF929628.1|MF929627.1|MF929626.1|MF929625.1|MF929624.1|MF929623.1|MF929622.1|MF929621.1|MF929620.1|MF929619.1|MF929618.1|MF929617.1|MF929616.1|MF929615.1|MF929614.1|MF929613.1|MF929612.1|MF929611.1|MF929610.1|MF929609.1|MF929608.1|MF929607.1|MF929606.1|MF929605.1|MF929604.1|MF929603.1|MF929602.1|MF929601.1|MF929600.1|MF929599.1|MF929598.1|MF929597.1|MF929596.1|MF929595.1|MF929594.1|MF929593.1|MF929592.1|MF929591.1|MF929590.1|MF929589.1|MF929588.1|MF929587.1|MF929586.1|MF929585.1|MF929584.1|MF929583.1|MF929582.1|MF929581.1|MF929580.1|MF929579.1|MF929578.1|MF929577.1|MF929576.1|MF929575.1|MF929574.1|MF929573.1|MF929572.1|MF929571.1|MF929570.1|MF929569.1|MF929568.1|MF929567.1|MF929566.1|MF929565.1|MF929564.1|MF929563.1|MF929562.1|MF929561.1|MF929560.1|MF929559.1|MF929558.1|MF929557.1|MF929556.1|MF929555.1|MF929554.1|MF929553.1|MF929552.1|MF929551.1|MF929550.1|MF929549.1|MF929548.1|MF929547.1|MF929546.1|MF929545.1|MF929544.1|MF929543.1|MF929542.1|MF929541.1|MF929540.1|MF929539.1|MF929538.1|MF929537.1|MF929536.1|MF929535.1|MF929534.1|MF929533.1|MF929532.1|MF929531.1|MF929530.1|MF929529.1|MF929528.1|MF929527.1|MF929526.1|MF929525.1|MF929524.1|MF929523.1|MF929522.1|MF929521.1|MF929520.1|MF929519.1|MF929518.1|MF929517.1|MF929516.1|MF929515.1|MF929514.1|MF929513.1|MF929512.1|MF929511.1|MF929510.1|MF929509.1|MF929508.1|MF929507.1|MF929506.1|MF929505.1|MF929504.1|MF929503.1|MF929502.1|MF929501.1|MF929500.1|MF929499.1|MF929498.1|MF929497.1|MF929496.1|MF929495.1|MF929494.1|MF929493.1|MF929492.1|MF929491.1|MF929490.1|MF929489.1|MF929488.1|MF929487.1|MF929486.1|MF929485.1|MF929484.1|MF929483.1|MF929482.1|MF929481.1|MF929480.1|MF929479.1|MF929478.1|MF929477.1|MF929476.1|MF929475.1|MF929474.1|MF929473.1|MF929472.1|MF929471.1|MF929470.1|MF929469.1|MF929468.1|MF929467.1|MF929466.1|MF929465.1|MF929464.1|MF929463.1|MF929462.1|MF929461.1|MF929460.1|MF929459.1|MF929458.1|MF929457.1|MF929456.1|MF929455.1|MF929454.1|MF929453.1|MF929452.1|MF929451.1|MF929450.1|MF929449.1|MF929448.1|MF929447.1|MF929446.1|MF929445.1|MF929444.1|MF929443.1|MF929442.1|MF929441.1|MF929440.1|MF929439.1|MF929438.1|MF929437.1|MF929436.1|MF929435.1|MF929434.1|MF929433.1|MF929432.1|MF929431.1|MF929430.1|MF929429.1|MF929428.1|MF929427.1|MF929426.1|MF929425.1|MF929424.1|MF929423.1|MF929422.1|MF929421.1|MF929420.1|MF929419.1|MF929418.1|MF929417.1|MF929416.1|MF929415.1|MF929414.1|MF929413.1|MF929412.1|MF929411.1|MF929410.1|MF929409.1|MF929408.1|MF929407.1|MF929406.1|MF929405.1|MF929404.1|MF929403.1|MF929402.1|MF929401.1|MF929400.1|MF929399.1|MF929398.1|MF929397.1|MF929396.1|MF929395.1|MF929394.1|MF929393.1|MF929392.1|MF929391.1|MF929390.1|MF929389.1|MF929388.1|MF929387.1|MF929386.1|MF929385.1|MF929384.1|MF929383.1|MF929382.1|MF929381.1|MF929380.1|MF929379.1|MF929378.1|MF929377.1|MF929376.1|MF929375.1|MF929374.1|MF929373.1|MF929372.1|MF929371.1|MF929370.1|MF929369.1|MF929368.1|MF929367.1|MF929366.1|MF929365.1|MF929364.1|MF929363.1|MF929362.1|MF929361.1|MF929360.1|MF929359.1|MF929358.1|MF929357.1|MF929356.1|MF929355.1|MF929354.1|MF929353.1|MF929352.1|MF929351.1|MF929350.1|MF929349.1|MF929348.1|MF929347.1|MF929346.1|MF929345.1|MF929344.1|MF929343.1|MF929342.1|MF929341.1|MF929340.1|MF929339.1|MF929338.1|MF929337.1|MF929336.1|MF929335.1|MF929334.1|MF929333.1|MF929332.1|MF929331.1|MF929330.1|MF929329.1|MF929328.1|MF929327.1|MF929326.1|MF929325.1|MF929324.1|MF929323.1|MF929322.1|MF929321.1|MF929320.1|MF929319.1|MF929318.1|MF929317.1|MF929316.1|MF929315.1|MF929314.1|MF929313.1|MF929312.1|MF929311.1|MF929310.1|MF929309.1|MF929308.1|MF929307.1|MF929306.1|MF929305.1|MF929304.1|MF929303.1|MF929302.1|MF929301.1|MF929300.1|MF929299.1|MF929298.1|MF929297.1|MF929296.1|MF929295.1|MF929294.1|MF929293.1|MF929292.1|MF929291.1|MF929290.1|MF929289.1|MF929288.1|MF929287.1|MF929286.1|MF929285.1|MF929284.1|MF929283.1|MF929282.1|MF929281.1|MF929280.1|MF929279.1|MF929278.1|MF929277.1|MF929276.1|MF929275.1|MF929274.1|MF929273.1|MF929272.1|MF929271.1|MF929270.1|MF929269.1|MF929268.1|MF929267.1|MF929266.1|MF929265.1|MF929264.1|MF929263.1|MF929262.1|MF929261.1|MF929260.1|MF929259.1|MF929258.1|MF929257.1|MF929256.1|MF929255.1|MF929254.1|MF929253.1|MF929252.1|MF929251.1|MF929250.1|MF929249.1|MF929248.1|MF929247.1|MF929246.1|MF929245.1|MF929244.1|MF929243.1|MF929242.1|MF929241.1|MF929240.1|MF929239.1|MF929238.1|MF929237.1|MF929236.1|MF929235.1|MF929234.1|MF929233.1|MF929232.1|MF929231.1|MF929230.1|MF929229.1|MF929228.1|MF929227.1|MF929226.1|MF929225.1|MF929224.1|MF929223.1|MF929222.1|MF929221.1|MF929220.1|MF929219.1|MF929218.1|MF929217.1|MF929216.1|MF929215.1|MF929214.1|MF929213.1|MF929212.1|MF929211.1|MF929210.1|MF929209.1|MF929208.1|MF929207.1|MF929206.1|MF929205.1|MF929204.1|MF929203.1|MF929202.1|MF929201.1|MF929200.1|MF929199.1|MF929198.1|MF929197.1|MF929196.1|MF929195.1|MF929194.1|MF929193.1|MF929192.1|MF929191.1|MF929190.1|MF929189.1|MF929188.1|MF929187.1|MF929186.1|MF929185.1|MF929184.1|MF929183.1|MF929182.1|MF929181.1|MF929180.1|MF929179.1|MF929178.1|MF929177.1|MF929176.1|MF929175.1|MF929174.1|MF929173.1|MF929172.1|MF929171.1|MF929170.1|MF929169.1|MF929168.1|MF929167.1|MF929166.1|MF929165.1|MF929164.1|MF929163.1|MF929162.1|MF929161.1|MF929160.1|MF929159.1|MF929158.1|MF929157.1|MF929156.1|MF929155.1|MF929154.1|MF929153.1|MF929152.1|MF929151.1|MF929150.1|MF929149.1|MF929148.1|MF929147.1|MF929146.1|MF929145.1|MF929144.1|MF929143.1|MF929142.1|MF929141.1|MF929140.1|MF929139.1|MF929138.1|MF929137.1|MF929136.1|MF929135.1|MF929134.1|MF929133.1|MF929132.1|MF929131.1|MF929130.1|MF929129.1|MF929128.1|MF929127.1|MF929126.1|MF929125.1|MF929124.1|MF929123.1|MF929122.1|MF929121.1|MF929120.1|MF929119.1|MF929118.1|MF929117.1|MF929116.1|MF929115.1|MF929114.1|MF929113.1|MF929112.1|MF929111.1|MF929110.1|MF929109.1|MF929108.1|MF929107.1|MF929106.1|MF929105.1|MF929104.1|MF929103.1|MF929102.1|MF929101.1|MF929100.1|MF929099.1|MF929098.1|MF929097.1|MF929096.1|MF929095.1|MF929094.1|MF929093.1|MF929092.1|MF929091.1|MF929090.1|MF929089.1|MF929088.1|MF929087.1|MF929086.1|MF929085.1|MF929084.1|MF929083.1|MF929082.1|MF936578.1|MF936577.1|MF936576.1|MF936575.1|MF936574.1|MF936573.1|MF936572.1|MF936571.1|MF936570.1|MF936569.1|MF936568.1|MF936567.1|MF936566.1|MF936565.1|MF936564.1|MF936563.1|MF936562.1|MF936561.1|MF936560.1|MF936559.1|MF936558.1|MF936557.1|MF936556.1|MF936555.1|MF936554.1|MF936553.1|MF936552.1|MF936551.1|MF936550.1|MF936549.1|MF936548.1|MF936547.1|MF936546.1|MF936545.1|MF936544.1|MF936543.1|MF936542.1|MF936541.1|MF936540.1|MF936539.1|MF936538.1|MF936537.1|MF936536.1|MF936535.1|MF936534.1|MF936533.1|MF936532.1|MF936531.1|MF936530.1|MF936529.1|MF936528.1|MF936527.1|MF936526.1|MF936525.1|MF936524.1|MF936523.1|MF936522.1|MF936521.1|MF936520.1|MF936519.1|MF936518.1|MF936517.1|MF936516.1|MF936515.1|MF936514.1|MF936513.1|MF936512.1|MF936511.1|MF936510.1|MF936509.1|MF936508.1|MF936507.1|MF936506.1|MF936505.1|MF936504.1|MF936503.1|MF936502.1|MF936501.1|MF936500.1|MF936499.1|MF936498.1|MF936497.1|MF936496.1|MF936495.1|MF936494.1|MF936493.1|MF936492.1|MF936491.1|MF936490.1|MF936489.1|MF936488.1|MF936487.1|MF936486.1|MF936485.1|MF936484.1|MF936483.1|MF936482.1|MF936481.1|MF936480.1|MF936479.1|MF936478.1|MF936477.1|MF936476.1|MF936475.1|MF936474.1|MF936473.1|MF936472.1|MF936471.1|MF936470.1|MF936469.1|MF936468.1|MF936467.1|MF936466.1|MF936465.1|MF936464.1|MF936463.1|MF936462.1|MF936461.1|MF936460.1|MF936459.1|MF936458.1|MF936457.1|MF936456.1|MF936455.1|MF936454.1|MF936453.1|MF936452.1|MF936451.1|MF936450.1|MF936449.1|MF936448.1|MF936447.1|MF936446.1|MF936445.1|MF936444.1|MF936443.1|MF936442.1|MF936441.1|MF936440.1|MF936439.1|MF936438.1|MF936437.1|MF936436.1|MF936435.1|MF936434.1|MF936433.1|MF936432.1|MF936431.1|MF936430.1|MF936429.1|MF936428.1|MF936427.1|MF936426.1|MF936425.1|MF936424.1|MF936423.1|MF936422.1|MF936421.1|MF936420.1|MF936419.1|MF936418.1|MF936417.1|MF936416.1|MF936415.1|MF936414.1|MF936413.1|MF936412.1|MF936411.1|MF936410.1|MF936409.1|MF936408.1|MF936407.1|MF936406.1|MF936405.1|MF936404.1|MF936403.1|MF936402.1|MF936401.1|MF936400.1|MF936399.1|MF936398.1|MF936397.1|MF936396.1|MF936395.1|MF936394.1|MF936393.1|MF936392.1|MF936391.1|MF936390.1|MF936389.1|MF936388.1|MF936387.1|MF936386.1|MF936385.1|MF936384.1|MF936383.1|MF936382.1|MF936381.1|MF936380.1|MF936379.1|MF936378.1|MF936377.1|MF936376.1|MF936375.1|MF936374.1|MF936373.1|MF936372.1|MF936371.1|MF936370.1|MF936369.1|MF936368.1|MF936367.1|MF936366.1|MF936365.1|MF936364.1|MF936363.1|MF936362.1|MF936361.1|MF936360.1|MF936359.1|MF936358.1|MF936357.1|MF936356.1|MF936355.1|MF936354.1|MF936353.1|MF936352.1|MF936351.1|MF936350.1|MF936349.1|MF936348.1|MF936347.1|MF936346.1|MF936345.1|MF936344.1|MF936343.1|MF936342.1|MF936341.1|MF936340.1|MF936339.1|MF936338.1|MF936337.1|MF936336.1|MF936335.1|MF936334.1|MF936333.1|MF936332.1|MF936331.1|MF936330.1|MF936329.1|MF936328.1|MF936327.1|MF936326.1|MF936325.1|MF936324.1|MF936323.1|MF936322.1|MF936321.1|MF936320.1|MF936319.1|MF936318.1|MF936317.1|MF936316.1|MF936315.1|MF936314.1|MF936313.1|MF936312.1|MF936311.1|MF936310.1|MF936309.1|MF936308.1|MF936307.1|MF936306.1|MF936305.1|MF936304.1|MF936303.1|MF936302.1|MF936301.1|MF936300.1|MF936299.1|MF936298.1|MF936297.1|MF936296.1|MF936295.1|MF936294.1|MF936293.1|MF936292.1|MF936291.1|MF936290.1|MF936289.1|MF936288.1|MF936287.1|MF936286.1|MF936285.1|MF936284.1|MF936283.1|MF936282.1|MF936281.1|MF936280.1|MF936279.1|MF936278.1|MF936277.1|MF936276.1|MF936275.1|MF936274.1|MF936273.1|MF936272.1|MF936271.1|MF936270.1|MF936269.1|MF936268.1|MF936267.1|MF936266.1|MF936265.1|MF936264.1|MF936263.1|MF936262.1|MF936261.1|MF936260.1|MF936259.1|MF936258.1|MF936257.1|MF936256.1|MF936255.1|MF936254.1|MF936253.1|MF936252.1|MF936251.1|MF936250.1|MF936249.1|MF936248.1|MF936247.1|MF936246.1|MF936245.1|MF936244.1|MF936243.1|MF936242.1|MF936241.1|MF936240.1|MF936239.1|MF936238.1|MF936237.1|MF936236.1|MF936235.1|MF936234.1|MF936233.1|MF936232.1|MF936231.1|MF936230.1|MF936229.1|MF936228.1|MF936227.1|MF936226.1|MF936225.1|MF936224.1|MF936223.1|MF936222.1|MF936221.1|MF936220.1|MF936219.1|MF936218.1|MF936217.1|MF936216.1|MF936215.1|MF936214.1|MF936213.1|MF936212.1|MF936211.1|MF936210.1|MF936209.1|MF936208.1|MF936207.1|MF936206.1|MF936205.1|MF936204.1|MF936203.1|MF936202.1|MF936201.1|MF936200.1|MF936199.1|MF936198.1|MF936197.1|MF936196.1|MF936195.1|MF936194.1|MF936193.1|MF936192.1|MF936191.1|MF936190.1|MF936189.1|MF936188.1|MF936187.1|MF936186.1|MF936185.1|MF936184.1|MF936183.1|MF936182.1|MF936181.1|MF936180.1|MF936179.1|MF936178.1|MF936177.1|MF936176.1|MF936175.1|MF936174.1|MF936173.1|MF936172.1|MF936171.1|MF936170.1|MF936169.1|MF936168.1|MF936167.1|MF936166.1|MF936165.1|MF936164.1|MF936163.1|MF936162.1|MF936161.1|MF936160.1|MF936159.1|MF936158.1|MF936157.1|MF936156.1|MF936155.1|MF936154.1|MF936153.1|MF936152.1|MF936151.1|MF936150.1|MF936149.1|MF936148.1|MF936147.1|MF936146.1|MF936145.1|MF936144.1|MF936143.1|MF936142.1|MF936141.1|MF936140.1|MF936139.1|MF936138.1|MF936137.1|MF936136.1|MF936135.1|MF936134.1|MF936133.1|MF936132.1|MF936131.1|MF936130.1|MF936129.1|MF936128.1|MF936127.1|MF936126.1|MF936125.1|MF936124.1|MF936123.1|MF936122.1|MF936121.1|MF936120.1|MF936119.1|MF936118.1|MF936117.1|MF936116.1|MF936115.1|MF936114.1|MF936113.1|MF936112.1|MF936111.1|MF936110.1|MF936109.1|MF936108.1|MF936107.1|MF936106.1|MF936105.1|MF936104.1|MF936103.1|MF936102.1|MF936101.1|MF936100.1|MF936099.1|MF936098.1|MF936097.1|MF936096.1|MF936095.1|MF936094.1|MF936093.1|MF936092.1|MF936091.1|MF936090.1|MF936089.1|MF936088.1|MF936087.1|MF936086.1|MF936085.1|MF936084.1|MF936083.1|MF936082.1|MF936081.1|MF936080.1|MF936079.1|MF936078.1|MF936077.1|MF936076.1|MF936075.1|MF936074.1|MF936073.1|MF936072.1|MF936071.1|MF936070.1|MF936069.1|MF936068.1|MF936067.1|MF936066.1|MF936065.1|MF936064.1|MF936063.1|MF936062.1|MF936061.1|MF936060.1|MF936059.1|MF936058.1|MF936057.1|MF936056.1|MF936055.1|MF936054.1|MF936053.1|MF936052.1|MF936051.1|MF936050.1|MF936049.1|MF936048.1|MF936047.1|MF936046.1|MF936045.1|MF936044.1|MF936043.1|MF936042.1|MF936041.1|MF936040.1|MF936039.1|MF936038.1|MF936037.1|MF936036.1|MF936035.1|MF936034.1|MF936033.1|MF936032.1|MF936031.1|MF936030.1|MF936029.1|MF936028.1|MF936027.1|MF936026.1|MF936025.1|MF936024.1|MF936023.1|MF936022.1|MF936021.1|MF936020.1|MF936019.1|MF936018.1|MF936017.1|MF936016.1|MF936015.1|MF936014.1|MF936013.1|MF936012.1|MF936011.1|MF936010.1|MF936009.1|MF936008.1|MF936007.1|MF936006.1|MF936005.1|MF936004.1|MF936003.1|MF936002.1|MF936001.1|MF936000.1|MF935999.1|MF935998.1|MF935997.1|MF935996.1|MF935995.1|MF935994.1|MF935993.1|MF935992.1|MF935991.1|MF935990.1|MF935989.1|MF935988.1|MF935987.1|MF935986.1|MF935985.1|MF935984.1|MF935983.1|MF935982.1|MF935981.1|MF935980.1|MF935979.1|MF935978.1|MF935977.1|MF935976.1|MF935975.1|MF935974.1|MF935973.1|MF935972.1|MF935971.1|MF935970.1|MF935969.1|MF935968.1|MF935967.1|MF935966.1|MF935965.1|MF935964.1|MF935963.1|MF935962.1|MF935961.1|MF935960.1|MF935959.1|MF935958.1|MF935957.1|MF935956.1|MF935955.1|MF935954.1|MF935953.1|MF935952.1|MF935951.1|MF935950.1|MF935949.1|MF935948.1|MF935947.1|MF935946.1|MF935945.1|MF935944.1|MF935943.1|MF935942.1|MF935941.1|MF935940.1|MF935939.1|MF935938.1|MF935937.1|MF935936.1|MF935935.1|MF935934.1|MF935933.1|MF935932.1|MF935931.1|MF935930.1|MF935929.1|MF935928.1|MF935927.1|MF935926.1|MF935925.1|MF935924.1|MF935923.1|MF935922.1|MF935921.1|MF935920.1|MF935919.1|MF935918.1|MF935917.1|MF935916.1|MF935915.1|MF935914.1|MF935913.1|MF935912.1|MF935911.1|MF935910.1|MF935909.1|MF935908.1|MF935907.1|MF935906.1|MF935905.1|MF935904.1|MF935903.1|MF935902.1|MF935901.1|MF935900.1|MF935899.1|MF935898.1|MF935897.1|MF935896.1|MF935895.1|MF935894.1|MF935893.1|MF935892.1|MF935891.1|MF935890.1|MF935889.1|MF935888.1|MF935887.1|MF935886.1|MF935885.1|MF935884.1|MF935883.1|MF935882.1|MF935881.1|MF935880.1|MF935879.1|MF935878.1|MF935877.1|MF935876.1|MF935875.1|MF935874.1|MF935873.1|MF935872.1|MF935871.1|MF935870.1|MF935869.1|MF935868.1|MF935867.1|MF935866.1|MF935865.1|MF935864.1|MF935863.1|MF935862.1|MF935861.1|MF935860.1|MF935859.1|MF935858.1|MF935857.1|MF935856.1|MF935855.1|MF935854.1|MF935853.1|MF935852.1|MF935851.1|MF935850.1|MF935849.1|MF935848.1|MF935847.1|MF935846.1|MF935845.1|MF935844.1|MF935843.1|MF935842.1|MF935841.1|MF935840.1|MF935839.1|MF935838.1|MF935837.1|MF935836.1|MF935835.1|MF935834.1|MF935833.1|MF935832.1|MF935831.1|MF935830.1|MF935829.1|MF935828.1|MF935827.1|MF935826.1|MF935825.1|MF935824.1|MF935823.1|MF935822.1|MF935821.1|MF935820.1|MF935819.1|MF935818.1|MF935817.1|MF935816.1|MF935815.1|MF935814.1|MF935813.1|MF935812.1|MF935811.1|MF935810.1|MF935809.1|MF935808.1|MF935807.1|MF935806.1|MF935805.1|MF935804.1|MF935803.1|MF935802.1|MF935801.1|MF935800.1|MF935799.1|MF935798.1|MF935797.1|MF935796.1|MF935795.1|MF935794.1|MF935793.1|MF935792.1|MF935791.1|MF935790.1|MF935789.1|MF935788.1|MF935787.1|MF935786.1|MF935785.1|MF935784.1|MF935783.1|MF935782.1|MF935781.1|MF935780.1|MF935779.1|MF935778.1|MF935777.1|MF935776.1|MF935775.1|MF935774.1|MF935773.1|MF935772.1|MF935771.1|MF935770.1|MF935769.1|MF935768.1|MF935767.1|MF935766.1|MF935765.1|MF935764.1|MF935763.1|MF935762.1|MF935761.1|MF935760.1|MF935759.1|MF935758.1|MF935757.1|MF935756.1|MF935755.1|MF935754.1|MF935753.1|MF935752.1|MF935751.1|MF935750.1|MF935749.1|MF935748.1|MF935747.1|MF935746.1|MF935745.1|MF935744.1|MF935743.1|MF935742.1|MF935741.1|MF935740.1|MF935739.1|MF935738.1|MF935737.1|MF935736.1|MF935735.1|MF935734.1|MF935733.1|MF935732.1|MF935731.1|MF935730.1|MF935729.1|MF935728.1|MF935727.1|MF935726.1|MF935725.1|MF935724.1|MF935723.1|MF935722.1|MF935721.1|MF935720.1|MF935719.1|MF935718.1|MF935717.1|MF935716.1|MF935715.1|MF935714.1|MF935713.1|MF935712.1|MF935711.1|MF935710.1|MF935709.1|MF935708.1|MF935707.1|MF935706.1|MF935705.1|MF935704.1|MF935703.1|MF935702.1|MF935701.1|MF935700.1|MF935699.1|MF935698.1|MF935697.1|MF935696.1|MF935695.1|MF935694.1|MF935693.1|MF935692.1|MF935691.1|MF935690.1|MF935689.1|MF935688.1|MF935687.1|MF935686.1|MF935685.1|MF935684.1|MF935683.1|MF935682.1|MF935681.1|MF935680.1|MF935679.1|MF935678.1|MF935677.1|MF935676.1|MF935675.1|MF935674.1|MF935673.1|MF935672.1|MF935671.1|MF935670.1|MF935669.1|MF935668.1|MF935667.1|MF935666.1|MF935665.1|MF935664.1|MF935663.1|MF935662.1|MF935661.1|MF935660.1|MF935659.1|MF935658.1|MF935657.1|MF935656.1|MF935655.1|MF935654.1|MF935653.1|MF935652.1|MF935651.1|MF935650.1|MF935649.1|MF935648.1|MF935647.1|MF935646.1|MF935645.1|MF935644.1|MF935643.1|MF935642.1|MF935641.1|MF935640.1|MF935639.1|MF935638.1|MF935637.1|MF935636.1|MF935635.1|MF935634.1|MF935633.1|MF935632.1|MF935631.1|MF935630.1|MF935629.1|MF935628.1|MF935627.1|MF935626.1|MF935625.1|MF935624.1|MF935623.1|MF935622.1|MF935621.1|MF935620.1|MF935619.1|MF935618.1|MF935617.1|MF935616.1|MF935615.1|MF935614.1|MF935613.1|MF935612.1|MF935611.1|MF935610.1|MF935609.1|MF935608.1|MF935607.1|MF935606.1|MF935605.1|MF935604.1|MF935603.1|MF935602.1|MF935601.1|MF935600.1|MF935599.1|MF935598.1|MF935597.1|MF935596.1|MF935595.1|MF935594.1|MF935593.1|MF935592.1|MF935591.1|MF935590.1|MF935589.1|MF935588.1|MF935587.1|MF935586.1|MF935585.1|MF935584.1|MF935583.1|MF935582.1|MF935581.1|MF935580.1|MF935579.1|MF935578.1|MF935577.1|MF935576.1|MF935575.1|MF935574.1|MF935573.1|MF935572.1|MF935571.1|MF935570.1|MF935569.1|MF935568.1|MF935567.1|MF935566.1|MF935565.1|MF935564.1|MF935563.1|MF935562.1|MF935561.1|MF935560.1|MF935559.1|MF935558.1|MF935557.1|MF935556.1|MF935555.1|MF935554.1|MF935553.1|MF935552.1|MF935551.1|MF935550.1|MF935549.1|MF935548.1|MF935547.1|MF935546.1|MF935545.1|MF935544.1|MF935543.1|MF935542.1|MF935541.1|MF935540.1|MF935539.1|MF935538.1|MF935537.1|MF935536.1|MF935535.1|MF935534.1|MF935533.1|MF935532.1|MF935531.1|MF935530.1|MF935529.1|MF935528.1|MF935527.1|MF935526.1|MF935525.1|MF935524.1|MF935523.1|MF935522.1|MF935521.1|MF935520.1|MF935519.1|MF935518.1|MF935517.1|MF935516.1|MF935515.1|MF935514.1|MF935513.1|MF935512.1|MF935511.1|MF935510.1|MF935509.1|MF935508.1|MF935507.1|MF935506.1|MF935505.1|MF935504.1|MF935503.1|MF935502.1|MF935501.1|MF935500.1|MF935499.1|MF935498.1|MF935497.1|MF935496.1|MF935495.1|MF935494.1|MF935493.1|MF935492.1|MF935491.1|MF935490.1|MF935489.1|MF935488.1|MF935487.1|MF935486.1|MF935485.1|MF935484.1|MF935483.1|MF935482.1|MF935481.1|MF935480.1|MF935479.1|MF935478.1|MF935477.1|MF935476.1|MF935475.1|MF935474.1|MF935473.1|MF935472.1|MF935471.1|MF935470.1|MF935469.1|MF935468.1|MF935467.1|MF935466.1|MF935465.1|MF935464.1|MF935463.1|MF935462.1|MF935461.1|MF935460.1|MF935459.1|MF935458.1|MF935457.1|MF935456.1|MF935455.1|MF935454.1|MF935453.1|MF935452.1|MF935451.1|MF935450.1|MF935449.1|MF935448.1|MF935447.1|MF935446.1|MF935445.1|MF935444.1|MF935443.1|MF935442.1|MF935441.1|MF935440.1|MF935439.1|MF935438.1|MF935437.1|MF935436.1|MF935435.1|MF935434.1|MF935433.1|MF935432.1|MF935431.1|MF935430.1|MF935429.1|MF935428.1|MF935427.1|MF935426.1|MF935425.1|MF935424.1|MF935423.1|MF935422.1|MF935421.1|MF935420.1|MF935419.1|MF935418.1|MF935417.1|MF935416.1|MF935415.1|MF935414.1|MF935413.1|MF935412.1|MF935411.1|MF935410.1|MF935409.1|MF935408.1|MF935407.1|MF935406.1|MF935405.1|MF935404.1|MF935403.1|MF935402.1|MF935401.1|MF935400.1|MF935399.1|MF935398.1|MF935397.1|MF935396.1|MF935395.1|MF935394.1|MF935393.1|MF935392.1|MF935391.1|MF935390.1|MF935389.1|MF935388.1|MF935387.1|MF935386.1|MF935385.1|MF935384.1|MF935383.1|MF935382.1|MF935381.1|MF935380.1|MF935379.1|MF935378.1|MF935377.1|MF935376.1|MF935375.1|MF935374.1|MF935373.1|MF935372.1|MF935371.1|MF935370.1|MF935369.1|MF935368.1|MF935367.1|MF935366.1|MF935365.1|MF935364.1|MF935363.1|MF935362.1|MF935361.1|MF935360.1|MF935359.1|MF935358.1|MF935357.1|MF935356.1|MF935355.1|MF935354.1|MF935353.1|MF935352.1|MF935351.1|MF935350.1|MF935349.1|MF935348.1|MF935347.1|MF935346.1|MF935345.1|MF935344.1|MF935343.1|MF935342.1|MF935341.1|MF935340.1|MF935339.1|MF935338.1|MF935337.1|MF935336.1|MF935335.1|MF935334.1|MF935333.1|MF935332.1|MF935331.1|MF935330.1|MF935329.1|MF935328.1|MF935327.1|MF935326.1|MF935325.1|MF935324.1|MF935323.1|MF935322.1|MF935321.1|MF935320.1|MF935319.1|MF935318.1|MF935317.1|MF935316.1|MF935315.1|MF935314.1|MF935313.1|MF935312.1|MF935311.1|MF935310.1|MF935309.1|MF935308.1|MF935307.1|MF935306.1|MF935305.1|MF935304.1|MF935303.1|MF935302.1|MF935301.1|MF935300.1|MF935299.1|MF935298.1|MF935297.1|MF935296.1|MF935295.1|MF935294.1|MF935293.1|MF935292.1|MF935291.1|MF935290.1|MF935289.1|MF935288.1|MF935287.1|MF935286.1|MF935285.1|MF935284.1|MF935283.1|MF935282.1|MF935281.1|MF935280.1|MF935279.1|MF935278.1|MF935277.1|MF935276.1|MF935275.1|MF935274.1|MF935273.1|MF935272.1|MF935271.1|MF935270.1|MF935269.1|MF935268.1|MF935267.1|MF935266.1|MF935265.1|MF935264.1|MF935263.1|MF935262.1|MF935261.1|MF935260.1|MF935259.1|MF935258.1|MF935257.1|MF935256.1|MF935255.1|MF935254.1|MF935253.1|MF935252.1|MF935251.1|MF935250.1|MF935249.1|MF935248.1|MF935247.1|MF935246.1|MF935245.1|MF935244.1|MF935243.1|MF935242.1|MF935241.1|MF935240.1|MF935239.1|MF935238.1|MF935237.1|MF935236.1|MF935235.1|MF935234.1|MF935233.1|MF935232.1|MF935231.1|MF935230.1|MF935229.1|MF935228.1|MF935227.1|MF935226.1|MF935225.1|MF935224.1|MF935223.1|MF935222.1|MF935221.1|MF935220.1|MF935219.1|MF935218.1|MF935217.1|MF935216.1|MF935215.1|MF935214.1|MF935213.1|MF935212.1|MF935211.1|MF935210.1|MF935209.1|MF935208.1|MF935207.1|MF935206.1|MF935205.1|MF935204.1|MF935203.1|MF935202.1|MF935201.1|MF935200.1|MF935199.1|MF935198.1|MF935197.1|MF935196.1|MF935195.1|MF935194.1|MF935193.1|MF935192.1|MF935191.1|MF935190.1|MF935189.1|MF935188.1|MF935187.1|MF935186.1|MF935185.1|MF935184.1|MF935183.1|MF935182.1|MF935181.1|MF935180.1|MF935179.1|MF935178.1|MF935177.1|MF935176.1|MF935175.1|MF935174.1|MF935173.1|MF935172.1|MF935171.1|MF935170.1|MF935169.1|MF935168.1|MF935167.1|MF935166.1|MF935165.1|MF935164.1|MF935163.1|MF935162.1|MF935161.1|MF935160.1|MF935159.1|MF935158.1|MF935157.1|MF935156.1|MF935155.1|MF935154.1|MF935153.1|MF935152.1|MF935151.1|MF935150.1|MF935149.1|MF935148.1|MF935147.1|MF935146.1|MF935145.1|MF935144.1|MF935143.1|MF935142.1|MF935141.1|MF935140.1|MF935139.1|MF935138.1|MF935137.1|MF935136.1|MF935135.1|MF935134.1|MF935133.1|MF935132.1|MF935131.1|MF935130.1|MF935129.1|MF935128.1|MF935127.1|MF935126.1|MF935125.1|MF935124.1|MF935123.1|MF935122.1|MF935121.1|MF935120.1|MF935119.1|MF935118.1|MF935117.1|MF935116.1|MF935115.1|MF935114.1|MF935113.1|MF935112.1|MF935111.1|MF935110.1|MF935109.1|MF935108.1|MF935107.1|MF935106.1|MF935105.1|MF935104.1|MF935103.1|MF935102.1|MF935101.1|MF935100.1|MF935099.1|MF935098.1|MF935097.1|MF935096.1|MF935095.1|MF935094.1|MF935093.1|MF935092.1|MF935091.1|MF935090.1|MF935089.1|MF935088.1|MF935087.1|MF935086.1|MF935085.1|MF935084.1|MF935083.1|MF935082.1|MF935081.1|MF935080.1|MF935079.1|MF935078.1|MF935077.1|MF935076.1|MF935075.1|MF935074.1|MF935073.1|MF935072.1|MF935071.1|MF935070.1|MF935069.1|MF935068.1|MF935067.1|MF935066.1|MF935065.1|MF935064.1|MF935063.1|MF935062.1|MF935061.1|MF935060.1|MF935059.1|MF935058.1|MF935057.1|MF935056.1|MF935055.1|MF935054.1|MF935053.1|MF935052.1|MF935051.1|MF935050.1|MF935049.1|MF935048.1|MF935047.1|MF935046.1|MF935045.1|MF935044.1|MF935043.1|MF935042.1|MF935041.1|MF935040.1|MF935039.1|MF935038.1|MF935037.1|MF935036.1|MF935035.1|MF935034.1|MF935033.1|MF935032.1|MF935031.1|MF935030.1|MF935029.1|MF935028.1|MF935027.1|MF935026.1|MF935025.1|MF935024.1|MF935023.1|MF935022.1|MF935021.1|MF935020.1|MF935019.1|MF935018.1|MF935017.1|MF935016.1|MF935015.1|MF935014.1|MF935013.1|MF935012.1|MF935011.1|MF935010.1|MF935009.1|MF935008.1|MF935007.1|MF935006.1|MF935005.1|MF935004.1|MF935003.1|MF935002.1|MF935001.1|MF935000.1|MF934999.1|MF934998.1|MF934997.1|MF934996.1|MF934995.1|MF934994.1|MF934993.1|MF934992.1|MF934991.1|MF934990.1|MF934989.1|MF934988.1|MF934987.1|MF934986.1|MF934985.1|MF934984.1|MF934983.1|MF934982.1|MF934981.1|MF934980.1|MF934979.1|MF934978.1|MF934977.1|MF934976.1|MF934975.1|MF934974.1|MF934973.1|MF934972.1|MF934971.1|MF934970.1|MF934969.1|MF934968.1|MF934967.1|MF934966.1|MF934965.1|MF934964.1|MF934963.1|MF934962.1|MF934961.1|MF934960.1|MF934959.1|MF934958.1|MF934957.1|MF934956.1|MF934955.1|MF934954.1|MF934953.1|MF934952.1|MF934951.1|MF934950.1|MF934949.1|MF934948.1|MF934947.1|MF934946.1|MF934945.1|MF934944.1|MF934943.1|MF934942.1|MF934941.1|MF934940.1|MF934939.1|MF934938.1|MF934937.1|MF934936.1|MF934935.1|MF934934.1|MF934933.1|MF934932.1|MF934931.1|MF934930.1|MF934929.1|MF934928.1|MF934927.1|MF934926.1|MF934925.1|MF934924.1|MF934923.1|MF934922.1|MF934921.1|MF934920.1|MF934919.1|MF934918.1|MF934917.1|MF934916.1|MF934915.1|MF934914.1|MF934913.1|MF934912.1|MF934911.1|MF934910.1|MF934909.1|MF934908.1|MF934907.1|MF934906.1|MF934905.1|MF934904.1|MF934903.1|MF934902.1|MF934901.1|MF934900.1|MF934899.1|MF934898.1|MF934897.1|MF934896.1|MF934895.1|MF934894.1|MF934893.1|MF934892.1|MF934891.1|MF934890.1|MF934889.1|MF934888.1|MF934887.1|MF934886.1|MF934885.1|MF934884.1|MF934883.1|MF934882.1|MF934881.1|MF934880.1|MF934879.1|MF934878.1|MF934877.1|MF934876.1|MF934875.1|MF934874.1|MF934873.1|MF934872.1|MF934871.1|MF934870.1|MF934869.1|MF934868.1|MF934867.1|MF934866.1|MF934865.1|MF934864.1|MF934863.1|MF934862.1|MF934861.1|MF934860.1|MF934859.1|MF934858.1|MF934857.1|MF934856.1|MF934855.1|MF934854.1|MF934853.1|MF934852.1|MF934851.1|MF934850.1|MF934849.1|MF934848.1|MF934847.1|MF934846.1|MF934845.1|MF934844.1|MF934843.1|MF934842.1|MF934841.1|MF934840.1|MF934839.1|MF934838.1|MF934837.1|MF934836.1|MF934835.1|MF934834.1|MF934833.1|MF934832.1|MF934831.1|MF934830.1|MF934829.1|MF934828.1|MF934827.1|MF934826.1|MF934825.1|MF934824.1|MF934823.1|MF934822.1|MF934821.1|MF934820.1|MF934819.1|MF934818.1|MF934817.1|MF934816.1|MF934815.1|MF934814.1|MF934813.1|MF934812.1|MF934811.1|MF934810.1|MF934809.1|MF934808.1|MF934807.1|MF934806.1|MF934805.1|MF934804.1|MF934803.1|MF934802.1|MF934801.1|MF934800.1|MF934799.1|MF934798.1|MF934797.1|MF934796.1|MF934795.1|MF934794.1|MF934793.1|MF934792.1|MF934791.1|MF934790.1|MF934789.1|MF934788.1|MF934787.1|MF934786.1|MF934785.1|MF934784.1|MF934783.1|MF934782.1|MF934781.1|MF934780.1|MF934779.1|MF934778.1|MF934777.1|MF934776.1|MF934775.1|MF934774.1|MF934773.1|MF934772.1|MF934771.1|MF934770.1|MF934769.1|MF934768.1|MF934767.1|MF934766.1|MF934765.1|MF934764.1|MF934763.1|MF934762.1|MF934761.1|MF934760.1|MF934759.1|MF934758.1|MF934757.1|MF934756.1|MF934755.1|MF934754.1|MF934753.1|MF934752.1|MF934751.1|MF934750.1|MF934749.1|MF934748.1|MF934747.1|MF934746.1|MF934745.1|MF934744.1|MF934743.1|MF934742.1|MF934741.1|MF934740.1|MF934739.1|MF934738.1|MF934737.1|MF934736.1|MF934735.1|MF934734.1|MF934733.1|MF934732.1|MF934731.1|MF934730.1|MF934729.1|MF934728.1|MF934727.1|MF934726.1|MF934725.1|MF934724.1|MF934723.1|MF934722.1|MF934721.1|MF934720.1|MF934719.1|MF934718.1|MF934717.1|MF934716.1|MF934715.1|MF934714.1|MF934713.1|MF934712.1|MF934711.1|MF934710.1|MF934709.1|MF934708.1|MF934707.1|MF934706.1|MF934705.1|MF934704.1|MF934703.1|MF934702.1|MF934701.1|MF934700.1|MF934699.1|MF934698.1|MF934697.1|MF934696.1|MF934695.1|MF934694.1|MF934693.1|MF934692.1|MF934691.1|MF934690.1|MF934689.1|MF934688.1|MF934687.1|MF934686.1|MF934685.1|MF934684.1|MF934683.1|MF934682.1|MF934681.1|MF934680.1|MF934679.1|MF934678.1|MF934677.1|MF934676.1|MF934675.1|MF934674.1|MF934673.1|MF934672.1|MF934671.1|MF934670.1|MF934669.1|MF934668.1|MF934667.1|MF934666.1|MF934665.1|MF934664.1|MF934663.1|MF934662.1|MF934661.1|MF934660.1|MF934659.1|MF934658.1|MF934657.1|MF934656.1|MF934655.1|MF934654.1|MF934653.1|MF934652.1|MF934651.1|MF934650.1|MF934649.1|MF934648.1|MF934647.1|MF934646.1|MF934645.1|MF934644.1|MF934643.1|MF934642.1|MF934641.1|MF934640.1|MF934639.1|MF934638.1|MF934637.1|MF934636.1|MF934635.1|MF934634.1|MF934633.1|MF934632.1|MF934631.1|MF934630.1|MF934629.1|MF934628.1|MF934627.1|MF934626.1|MF934625.1|MF934624.1|MF934623.1|MF934622.1|MF934621.1|MF934620.1|MF934619.1|MF934618.1|MF934617.1|MF934616.1|MF934615.1|MF934614.1|MF934613.1|MF934612.1|MF934611.1|MF934610.1|MF934609.1|MF934608.1|MF934607.1|MF934606.1|MF934605.1|MF934604.1|MF934603.1|MF934602.1|MF934601.1|MF934600.1|MF934599.1|MF934598.1|MF934597.1|MF934596.1|MF934595.1|MF934594.1|MF934593.1|MF934592.1|MF934591.1|MF934590.1|MF934589.1|MF934588.1|MF934587.1|MF934586.1|MF934585.1|MF934584.1|MF934583.1|MF934582.1|MF934581.1|MF934580.1|MF934579.1|MF934578.1|MF934577.1|MF934576.1|MF934575.1|MF934574.1|MF934573.1|MF934572.1|MF934571.1|MF934570.1|MF934569.1|MF934568.1|MF934567.1|MF934566.1|MF934565.1|MF934564.1|MF934563.1|MF934562.1|MF934561.1|MF934560.1|MF934559.1|MF934558.1|MF934557.1|MF934556.1|MF934555.1|MF934554.1|MF934553.1|MF934552.1|MF934551.1|MF934550.1|MF934549.1|MF934548.1|MF934547.1|MF934546.1|MF934545.1|MF934544.1|MF934543.1|MF934542.1|MF934541.1|MF934540.1|MF934539.1|MF934538.1|MF934537.1|MF934536.1|MF934535.1|MF934534.1|MF934533.1|MF934532.1|MF934531.1|MF934530.1|MF934529.1|MF934528.1|MF934527.1|MF934526.1|MF934525.1|MF934524.1|MF934523.1|MF934522.1|MF934521.1|MF934520.1|MF934519.1|MF934518.1|MF934517.1|MF934516.1|MF934515.1|MF934514.1|MF934513.1|MF934512.1|MF934511.1|MF934510.1|MF934509.1|MF934508.1|MF934507.1|MF934506.1|MF934505.1|MF934504.1|MF934503.1|MF934502.1|MF934501.1|MF934500.1|MF934499.1|MF934498.1|MF934497.1|MF934496.1|MF934495.1|MF934494.1|MF934493.1|MF934492.1|MF934491.1|MF934490.1|MF934489.1|MF934488.1|MF934487.1|MF934486.1|MF934485.1|MF934484.1|MF934483.1|MF934482.1|MF934481.1|MF934480.1|MF934479.1|MF934478.1|MF934477.1|MF934476.1|MF934475.1|MF934474.1|MF934473.1|MF934472.1|MF934471.1|MF934470.1|MF934469.1|MF934468.1|MF934467.1|MF934466.1|MF934465.1|MF934464.1|MF934463.1|MF934462.1|MF934461.1|MF934460.1|MF934459.1|MF934458.1|MF934457.1|MF934456.1|MF934455.1|MF934454.1|MF934453.1|MF934452.1|MF934451.1|MF934450.1|MF934449.1|MF934448.1|MF934447.1|MF934446.1|MF934445.1|MF934444.1|MF934443.1|MF934442.1|MF934441.1|MF934440.1|MF934439.1|MF934438.1|MF934437.1|MF934436.1|MF934435.1|MF934434.1|MF934433.1|MF934432.1|MF934431.1|MF934430.1|MF934429.1|MF934428.1|MF934427.1|MF934426.1|MF934425.1|MF934424.1|MF934423.1|MF934422.1|MF934421.1|MF934420.1|MF934419.1|MF934418.1|MF934417.1|MF934416.1|MF934415.1|MF934414.1|MF934413.1|MF934412.1|MF934411.1|MF934410.1|MF934409.1|MF934408.1|MF934407.1|MF934406.1|MF934405.1|MF934404.1|MF934403.1|MF934402.1|MF934401.1|MF934400.1|MF934399.1|MF934398.1|MF934397.1|MF934396.1|MF934395.1|MF934394.1|MF934393.1|MF934392.1|MF934391.1|MF934390.1|MF934389.1|MF934388.1|MF934387.1|MF934386.1|MF934385.1|MF934384.1|MF934383.1|MF934382.1|MF934381.1|MF934380.1|MF934379.1|MF934378.1|MF934377.1|MF934376.1|MF934375.1|MF934374.1|MF934373.1|MF934372.1|MF934371.1|MF934370.1|MF934369.1|MF934368.1|MF934367.1|MF934366.1|MF934365.1|MF934364.1|MF934363.1|MF934362.1|MF934361.1|MF934360.1|MF934359.1|MF934358.1|MF934357.1|MF934356.1|MF934355.1|MF934354.1|MF934353.1|MF934352.1|MF934351.1|MF934350.1|MF934349.1|MF934348.1|MF934347.1|MF934346.1|MF934345.1|MF934344.1|MF934343.1|MF934342.1|MF934341.1|MF934340.1|MF934339.1|MF934338.1|MF934337.1|MF934336.1|MF934335.1|MF934334.1|MF934333.1|MF934332.1|MF934331.1|MF934330.1|MF934329.1|MF934328.1|MF934327.1|MF934326.1|MF934325.1|MF934324.1|MF934323.1|MF934322.1|MF934321.1|MF934320.1|MF934319.1|MF934318.1|MF934317.1|MF934316.1|MF934315.1|MF934314.1|MF934313.1|MF934312.1|MF934311.1|MF934310.1|MF934309.1|MF934308.1|MF934307.1|MF934306.1|MF934305.1|MF934304.1|MF934303.1|MF934302.1|MF934301.1|MF934300.1|MF934299.1|MF934298.1|MF934297.1|MF934296.1|MF934295.1|MF934294.1|MF934293.1|MF934292.1|MF934291.1|MF934290.1|MF934289.1|MF934288.1|MF934287.1|MF934286.1|MF934285.1|MF934284.1|MF934283.1|MF934282.1|MF934281.1|MF934280.1|MF934279.1|MF934278.1|MF934277.1|MF934276.1|MF934275.1|MF934274.1|MF934273.1|MF934272.1|MF934271.1|MF934270.1|MF934269.1|MF934268.1|MF934267.1|MF934266.1|MF934265.1|MF934264.1|MF934263.1|MF934262.1|MF934261.1|MF934260.1|MF934259.1|MF934258.1|MF934257.1|MF934256.1|MF934255.1|MF934254.1|MF934253.1|MF934252.1|MF934251.1|MF934250.1|MF934249.1|MF934248.1|MF934247.1|MF934246.1|MF934245.1|MF934244.1|MF934243.1|MF934242.1|MF934241.1|MF934240.1|MF934239.1|MF934238.1|MF934237.1|MF934236.1|MF934235.1|MF934234.1|MF934233.1|MF934232.1|MF934231.1|MF934230.1|MF934229.1|MF934228.1|MF934227.1|MF934226.1|MF934225.1|MF934224.1|MF934223.1|MF934222.1|MF934221.1|MF934220.1|MF934219.1|MF934218.1|MF934217.1|MF934216.1|MF934215.1|MF934214.1|MF934213.1|MF934212.1|MF934211.1|MF934210.1|MF934209.1|MF934208.1|MF934207.1|MF934206.1|MF934205.1|MF934204.1|MF934203.1|MF934202.1|MF934201.1|MF934200.1|MF934199.1|MF934198.1|MF934197.1|MF934196.1|MF934195.1|MF934194.1|MF934193.1|MF934192.1|MF934191.1|MF934190.1|MF934189.1|MF934188.1|MF934187.1|MF934186.1|MF934185.1|MF934184.1|MF934183.1|MF934182.1|MF934181.1|MF934180.1|MF934179.1|MF934178.1|MF934177.1|MF934176.1|MF934175.1|MF934174.1|MF934173.1|MF934172.1|MF934171.1|MF934170.1|MF934169.1|MF934168.1|MF934167.1|MF934166.1|MF934165.1|MF934164.1|MF934163.1|MF934162.1|MF934161.1|MF934160.1|MF934159.1|MF934158.1|MF934157.1|MF934156.1|MF934155.1|MF934154.1|MF934153.1|MF934152.1|MF934151.1|MF934150.1|MF934149.1|MF934148.1|MF934147.1|MF934146.1|MF934145.1|MF934144.1|MF934143.1|MF934142.1|MF934141.1|MF934140.1|MF934139.1|MF934138.1|MF934137.1|MF934136.1|MF934135.1|MF934134.1|MF934133.1|MF934132.1|MF934131.1|MF934130.1|MF934129.1|MF934128.1|MF934127.1|MF934126.1|MF934125.1|MF934124.1|MF934123.1|MF934122.1|MF934121.1|MF934120.1|MF934119.1|MF934118.1|MF934117.1|MF934116.1|MF934115.1|MF934114.1|MF934113.1|MF934112.1|MF934111.1|MF934110.1|MF934109.1|MF934108.1|MF934107.1|MF934106.1|MF934105.1|MF934104.1|MF934103.1|MF934102.1|MF934101.1|MF934100.1|MF934099.1|MF934098.1|MF934097.1|MF934096.1|MF934095.1|MF934094.1|MF934093.1|MF934092.1|MF934091.1|MF934090.1|MF934089.1|MF934088.1|MF934087.1|MF934086.1|MF934085.1|MF934084.1|MF934083.1|MF934082.1|MF934081.1|MF934080.1|MF934079.1|MF934078.1|MF934077.1|MF934076.1|MF934075.1|MF934074.1|MF934073.1|MF934072.1|MF934071.1|MF934070.1|MF934069.1|MF934068.1|MF934067.1|MF934066.1|MF934065.1|MF934064.1|MF934063.1|MF934062.1|MF934061.1|MF934060.1|MF934059.1|MF934058.1|MF934057.1|MF934056.1|MF934055.1|MF934054.1|MF934053.1|MF934052.1|MF934051.1|MF934050.1|MF934049.1|MF934048.1|MF934047.1|MF934046.1|MF934045.1|MF934044.1|MF934043.1|MF934042.1|MF934041.1|MF934040.1|MF934039.1|MF934038.1|MF934037.1|MF934036.1|MF934035.1|MF934034.1|MF934033.1|MF934032.1|MF934031.1|MF934030.1|MF934029.1|MF934028.1|MF934027.1|MF934026.1|MF934025.1|MF934024.1|MF934023.1|MF934022.1|MF934021.1|MF934020.1|MF934019.1|MF934018.1|MF934017.1|MF934016.1|MF934015.1|MF934014.1|MF934013.1|MF934012.1|MF934011.1|MF934010.1|MF934009.1|MF934008.1|MF934007.1|MF934006.1|MF934005.1|MF934004.1|MF934003.1|MF934002.1|MF934001.1|MF934000.1|MF933999.1|MF933998.1|MF933997.1|MF933996.1|MF933995.1|MF933994.1|MF933993.1|MF933992.1|MF933991.1|MF933990.1|MF933989.1|MF933988.1|MF933987.1|MF933986.1|MF933985.1|MF933984.1|MF933983.1|MF933982.1|MF933981.1|MF933980.1|MF933979.1|MF933978.1|MF933977.1|MF933976.1|MF933975.1|MF933974.1|MF933973.1|MF933972.1|MF933971.1|MF933970.1|MF933969.1|MF933968.1|MF933967.1|MF933966.1|MF933965.1|MF933964.1|MF933963.1|MF933962.1|MF933961.1|MF933960.1|MF933959.1|MF933958.1|MF933957.1|MF933956.1|MF933955.1|MF933954.1|MF933953.1|MF933952.1|MF933951.1|MF933950.1|MF933949.1|MF933948.1|MF933947.1|MF933946.1|MF933945.1|MF933944.1|MF933943.1|MF933942.1|MF933941.1|MF933940.1|MF933939.1|MF933938.1|MF933937.1|MF933936.1|MF933935.1|MF933934.1|MF933933.1|MF933932.1|MF933931.1|MF933930.1|MF933929.1|MF933928.1|MF933927.1|MF933926.1|MF933925.1|MF933924.1|MF933923.1|MF933922.1|MF933921.1|MF933920.1|MF933919.1|MF933918.1|MF933917.1|MF933916.1|MF933915.1|MF933914.1|MF933913.1|MF933912.1|MF933911.1|MF933910.1|MF933909.1|MF933908.1|MF933907.1|MF933906.1|MF933905.1|MF933904.1|MF933903.1|MF933902.1|MF933901.1|MF933900.1|MF933899.1|MF933898.1|MF933897.1|MF933896.1|MF933895.1|MF933894.1|MF933893.1|MF933892.1|MF933891.1|MF933890.1|MF933889.1|MF933888.1|MF933887.1|MF933886.1|MF933885.1|MF933884.1|MF933883.1|MF933882.1|MF933881.1|MF933880.1|MF933879.1|MF933878.1|MF933877.1|MF933876.1|MF933875.1|MF933874.1|MF933873.1|MF933872.1|MF933871.1|MF933870.1|MF933869.1|MF933868.1|MF933867.1|MF933866.1|MF933865.1|MF933864.1|MF933863.1|MF933862.1|MF933861.1|MF933860.1|MF933859.1|MF933858.1|MF933857.1|MF933856.1|MF933855.1|MF933854.1|MF933853.1|MF933852.1|MF933851.1|MF933850.1|MF933849.1|MF933848.1|MF933847.1|MF933846.1|MF933845.1|MF933844.1|MF933843.1|MF933842.1|MF933841.1|MF933840.1|MF933839.1|MF933838.1|MF933837.1|MF933836.1|MF933835.1|MF933834.1|MF933833.1|MF933832.1|MF933831.1|MF933830.1|MF933829.1|MF933828.1|MF933827.1|MF933826.1|MF933825.1|MF933824.1|MF933823.1|MF933822.1|MF933821.1|MF933820.1|MF933819.1|MF933818.1|MF933817.1|MF933816.1|MF933815.1|MF933814.1|MF933813.1|MF933812.1|MF933811.1|MF933810.1|MF933809.1|MF933808.1|MF933807.1|MF933806.1|MF933805.1|MF933804.1|MF933803.1|MF933802.1|MF933801.1|MF933800.1|MF933799.1|MF933798.1|MF933797.1|MF933796.1|MF933795.1|MF933794.1|MF933793.1|MF933792.1|MF933791.1|MF933790.1|MF933789.1|MF933788.1|MF933787.1|MF933786.1|MF933785.1|MF933784.1|MF933783.1|MF933782.1|MF933781.1|MF933780.1|MF933779.1|MF933778.1|MF933777.1|MF933776.1|MF933775.1|MF933774.1|MF933773.1|MF933772.1|MF933771.1|MF933770.1|MF933769.1|MF933768.1|MF933767.1|MF933766.1|MF933765.1|MF933764.1|MF933763.1|MF933762.1|MF933761.1|MF933760.1|MF933759.1|MF933758.1|MF933757.1|MF933756.1|MF933755.1|MF933754.1|MF933753.1|MF933752.1|MF933751.1|MF933750.1|MF933749.1|MF933748.1|MF933747.1|MF933746.1|MF933745.1|MF933744.1|MF933743.1|MF933742.1|MF933741.1|MF933740.1|MF933739.1|MF933738.1|MF933737.1|MF933736.1|MF933735.1|MF933734.1|MF933733.1|MF933732.1|MF933731.1|MF933730.1|MF933729.1|MF933728.1|MF933727.1|MF933726.1|MF933725.1|MF933724.1|MF933723.1|MF933722.1|MF933721.1|MF933720.1|MF933719.1|MF933718.1|MF933717.1|MF933716.1|MF933715.1|MF933714.1|MF933713.1|MF933712.1|MF933711.1|MF933710.1|MF933709.1|MF933708.1|MF933707.1|MF933706.1|MF933705.1|MF933704.1|MF933703.1|MF933702.1|MF933701.1|MF933700.1|MF933699.1|MF933698.1|MF933697.1|MF933696.1|MF933695.1|MF933694.1|MF933693.1|MF933692.1|MF933691.1|MF933690.1|MF933689.1|MF933688.1|MF933687.1|MF933686.1|MF933685.1|MF933684.1|MF933683.1|MF933682.1|MF933681.1|MF933680.1|MF933679.1|MF933678.1|MF933677.1|MF933676.1|MF933675.1|MF933674.1|MF933673.1|MF933672.1|MF933671.1|MF933670.1|MF933669.1|MF933668.1|MF933667.1|MF933666.1|MF933665.1|MF933664.1|MF933663.1|MF933662.1|MF933661.1|MF933660.1|MF933659.1|MF933658.1|MF933657.1|MF933656.1|MF933655.1|MF933654.1|MF933653.1|MF933652.1|MF933651.1|MF933650.1|MF933649.1|MF933648.1|MF933647.1|MF933646.1|MF933645.1|MF933644.1|MF933643.1|MF933642.1|MF933641.1|MF933640.1|MF933639.1|MF933638.1|MF933637.1|MF933636.1|MF933635.1|MF933634.1|MF933633.1|MF933632.1|MF933631.1|MF933630.1|MF933629.1|MF933628.1|MF933627.1|MF933626.1|MF933625.1|MF933624.1|MF933623.1|MF933622.1|MF933621.1|MF933620.1|MF933619.1|MF933618.1|MF933617.1|MF933616.1|MF933615.1|MF933614.1|MF933613.1|MF933612.1|MF933611.1|MF933610.1|MF933609.1|MF933608.1|MF933607.1|MF933606.1|MF933605.1|MF933604.1|MF933603.1|MF933602.1|MF933601.1|MF933600.1|MF933599.1|MF933598.1|MF933597.1|MF933596.1|MF933595.1|MF933594.1|MF933593.1|MF933592.1|MF933591.1|MF933590.1|MF933589.1|MF933588.1|MF933587.1|MF933586.1|MF933585.1|MF933584.1|MF933583.1|MF933582.1|MF933581.1|MF933580.1|MF933579.1|MF933578.1|MF933577.1|MF933576.1|MF933575.1|MF933574.1|MF933573.1|MF933572.1|MF933571.1|MF933570.1|MF933569.1|MF933568.1|MF933567.1|MF933566.1|MF933565.1|MF933564.1|MF933563.1|MF933562.1|MF933561.1|MF933560.1|MF933559.1|MF933558.1|MF933557.1|MF933556.1|MF933555.1|MF933554.1|MF933553.1|MF933552.1|MF933551.1|MF933550.1|MF933549.1|MF933548.1|MF933547.1|MF933546.1|MF933545.1|MF933544.1|MF933543.1|MF933542.1|MF933541.1|MF933540.1|MF933539.1|MF933538.1|MF933537.1|MF933536.1|MF933535.1|MF933534.1|MF933533.1|MF933532.1|MF933531.1|MF933530.1|MF933529.1|MF933528.1|MF933527.1|MF933526.1|MF933525.1|MF933524.1|MF933523.1|MF933522.1|MF933521.1|MF933520.1|MF933519.1|MF933518.1|MF933517.1|MF933516.1|MF933515.1|MF933514.1|MF933513.1|MF933512.1|MF933511.1|MF933510.1|MF933509.1|MF933508.1|MF933507.1|MF933506.1|MF933505.1|MF933504.1|MF933503.1|MF933502.1|MF933501.1|MF933500.1|MF933499.1|MF933498.1|MF933497.1|MF933496.1|MF933495.1|MF933494.1|MF933493.1|MF933492.1|MF933491.1|MF933490.1|MF933489.1|MF933488.1|MF933487.1|MF933486.1|MF933485.1|MF933484.1|MF933483.1|MF933482.1|MF933481.1|MF933480.1|MF933479.1|MF933478.1|MF933477.1|MF933476.1|MF933475.1|MF933474.1|MF933473.1|MF933472.1|MF933471.1|MF933470.1|MF933469.1|MF933468.1|MF933467.1|MF933466.1|MF933465.1|MF933464.1|MF933463.1|MF933462.1|MF933461.1|MF933460.1|MF933459.1|MF933458.1|MF933457.1|MF933456.1|MF933455.1|MF933454.1|MF933453.1|MF933452.1|MF933451.1|MF933450.1|MF933449.1|MF933448.1|MF933447.1|MF933446.1|MF933445.1|MF933444.1|MF933443.1|MF933442.1|MF933441.1|MF933440.1|MF933439.1|MF933438.1|MF933437.1|MF933436.1|MF933435.1|MF933434.1|MF933433.1|MF933432.1|MF933431.1|MF933430.1|MF933429.1|MF933428.1|MF933427.1|MF933426.1|MF933425.1|MF933424.1|MF933423.1|MF933422.1|MF933421.1|MF933420.1|MF933419.1|MF933418.1|MF933417.1|MF933416.1|MF933415.1|MF933414.1|MF933413.1|MF933412.1|MF933411.1|MF933410.1|MF933409.1|MF933408.1|MF933407.1|MF933406.1|MF933405.1|MF933404.1|MF933403.1|MF933402.1|MF933401.1|MF933400.1|MF933399.1|MF933398.1|MF933397.1|MF933396.1|MF933395.1|MF933394.1|MF933393.1|MF933392.1|MF933391.1|MF933390.1|MF933389.1|MF933388.1|MF933387.1|MF933386.1|MF933385.1|MF933384.1|MF933383.1|MF933382.1|MF933381.1|MF933380.1|MF933379.1|MF933378.1|MF933377.1|MF933376.1|MF933375.1|MF933374.1|MF933373.1|MF933372.1|MF933371.1|MF933370.1|MF933369.1|MF933368.1|MF933367.1|MF933366.1|MF933365.1|MF933364.1|MF933363.1|MF933362.1|MF933361.1|MF933360.1|MF933359.1|MF933358.1|MF933357.1|MF933356.1|MF933355.1|MF933354.1|MF933353.1|MF933352.1|MF933351.1|MF933350.1|MF933349.1|MF933348.1|MF933347.1|MF933346.1|MF933345.1|MF933344.1|MF933343.1|MF933342.1|MF933341.1|MF933340.1|MF933339.1|MF933338.1|MF933337.1|MF933336.1|MF933335.1|MF933334.1|MF933333.1|MF933332.1|MF933331.1|MF933330.1|MF933329.1|MF933328.1|MF933327.1|MF933326.1|MF933325.1|MF933324.1|MF933323.1|MF933322.1|MF933321.1|MF933320.1|MF933319.1|MF933318.1|MF933317.1|MF933316.1|MF933315.1|MF933314.1|MF933313.1|MF933312.1|MF933311.1|MF933310.1|MF933309.1|MF933308.1|MF933307.1|MF933306.1|MF933305.1|MF933304.1|MF933303.1|MF933302.1|MF933301.1|MF933300.1|MF933299.1|MF933298.1|MF933297.1|MF933296.1|MF933295.1|MF933294.1|MF933293.1|MF933292.1|MF933291.1|MF933290.1|MF933289.1|MF933288.1|MF933287.1|MF933286.1|MF933285.1|MF933284.1|MF933283.1|MF933282.1|MF933281.1|MF933280.1|MF933279.1|MF933278.1|MF933277.1|MF933276.1|MF933275.1|MF933274.1|MF933273.1|MF933272.1|MF933271.1|MF933270.1|MF933269.1|MF933268.1|MF933267.1|MF933266.1|MF933265.1|MF933264.1|MF933263.1|MF933262.1|MF933261.1|MF933260.1|MF933259.1|MF933258.1|MF933257.1|MF933256.1|MF933255.1|MF933254.1|MF933253.1|MF933252.1|MF933251.1|MF933250.1|MF933249.1|MF933248.1|MF933247.1|MF933246.1|MF933245.1|MF933244.1|MF933243.1|MF933242.1|MF933241.1|MF933240.1|MF933239.1|MF933238.1|MF933237.1|MF933236.1|MF933235.1|MF933234.1|MF933233.1|MF933232.1|MF933231.1|MF933230.1|MF933229.1|MF933228.1|MF933227.1|MF933226.1|MF933225.1|MF933224.1|MF933223.1|MF933222.1|MF933221.1|MF933220.1|MF933219.1|MF933218.1|MF933217.1|MF933216.1|MF933215.1|MF933214.1|MF933213.1|MF933212.1|MF933211.1|MF933210.1|MF933209.1|MF933208.1|MF933207.1|MF933206.1|MF933205.1|MF933204.1|MF933203.1|MF933202.1|MF933201.1|MF933200.1|MF933199.1|MF933198.1|MF933197.1|MF933196.1|MF933195.1|MF933194.1|MF933193.1|MF933192.1|MF933191.1|MF933190.1|MF933189.1|MF933188.1|MF933187.1|MF933186.1|MF933185.1|MF933184.1|MF933183.1|MF933182.1|MF933181.1|MF933180.1|MF933179.1|MF933178.1|MF933177.1|MF933176.1|MF933175.1|MF933174.1|MF933173.1|MF933172.1|MF933171.1|MF933170.1|MF933169.1|MF933168.1|MF933167.1|MF933166.1|MF933165.1|MF933164.1|MF933163.1|MF933162.1|MF933161.1|MF933160.1|MF933159.1|MF933158.1|MF933157.1|MF933156.1|MF933155.1|MF933154.1|MF933153.1|MF933152.1|MF933151.1|MF933150.1|MF933149.1|MF933148.1|MF933147.1|MF933146.1|MF933145.1|MF933144.1|MF933143.1|MF933142.1|MF933141.1|MF933140.1|MF933139.1|MF933138.1|MF933137.1|MF933136.1|MF933135.1|MF933134.1|MF933133.1|MF933132.1|MF933131.1|MF933130.1|MF933129.1|MF933128.1|MF933127.1|MF933126.1|MF933125.1|MF933124.1|MF933123.1|MF933122.1|MF933121.1|MF933120.1|MF933119.1|MF933118.1|MF933117.1|MF933116.1|MF933115.1|MF933114.1|MF933113.1|MF933112.1|MF933111.1|MF933110.1|MF933109.1|MF933108.1|MF933107.1|MF933106.1|MF933105.1|MF933104.1|MF933103.1|MF933102.1|MF933101.1|MF933100.1|MF933099.1|MF933098.1|MF933097.1|MF933096.1|MF933095.1|MF933094.1|MF933093.1|MF933092.1|MF933091.1|MF933090.1|MF933089.1|MF933088.1|MF933087.1|MF933086.1|MF933085.1|MF933084.1|MF933083.1|MF933082.1|MF933081.1|MF933080.1|MF933079.1|MF933078.1|MF933077.1|MF933076.1|MF933075.1|MF933074.1|MF933073.1|MF933072.1|MF933071.1|MF933070.1|MF933069.1|MF933068.1|MF933067.1|MF933066.1|MF933065.1|MF933064.1|MF933063.1|MF933062.1|MF933061.1|MF933060.1|MF933059.1|MF933058.1|MF933057.1|MF933056.1|MF933055.1|MF933054.1|MF933053.1|MF933052.1|MF933051.1|MF933050.1|MF933049.1|MF933048.1|MF933047.1|MF933046.1|MF933045.1|MF933044.1|MF933043.1|MF933042.1|MF933041.1|MF933040.1|MF933039.1|MF933038.1|MF933037.1|MF933036.1|MF933035.1|MF933034.1|MF933033.1|MF933032.1|MF933031.1|MF933030.1|MF933029.1|MF933028.1|MF933027.1|MF933026.1|MF933025.1|MF933024.1|MF933023.1|MF933022.1|MF933021.1|MF933020.1|MF933019.1|MF933018.1|MF933017.1|MF933016.1|MF933015.1|MF933014.1|MF933013.1|MF933012.1|MF933011.1|MF933010.1|MF933009.1|MF933008.1|MF933007.1|MF933006.1|MF933005.1|MF933004.1|MF933003.1|MF933002.1|MF933001.1|MF933000.1|MF932999.1|MF932998.1|MF932997.1|MF932996.1|MF932995.1|MF932994.1|MF932993.1|MF932992.1|MF932991.1|MF932990.1|MF932989.1|MF932988.1|MF932987.1|MF932986.1|MF932985.1|MF932984.1|MF932983.1|MF932982.1|MF932981.1|MF932980.1|MF932979.1|MF932978.1|MF932977.1|MF932976.1|MF932975.1|MF932974.1|MF932973.1|MF932972.1|MF932971.1|MF932970.1|MF932969.1|MF932968.1|MF932967.1|MF932966.1|MF932965.1|MF932964.1|MF932963.1|MF932962.1|MF932961.1|MF932960.1|MF932959.1|MF932958.1|MF932957.1|MF932956.1|MF932955.1|MF932954.1|MF932953.1|MF932952.1|MF932951.1|MF932950.1|MF932949.1|MF932948.1|MF932947.1|MF932946.1|MF932945.1|MF932944.1|MF932943.1|MF932942.1|MF932941.1|MF932940.1|MF932939.1|MF932938.1|MF932937.1|MF932936.1|MF932935.1|MF932934.1|MF932933.1|MF932932.1|MF932931.1|MF932930.1|MF932929.1|MF932928.1|MF932927.1|MF932926.1|MF932925.1|MF932924.1|MF932923.1|MF932922.1|MF932921.1|MF932920.1|MF932919.1|MF932918.1|MF932917.1|MF932916.1|MF932915.1|MF932914.1|MF932913.1|MF932912.1|MF932911.1|MF932910.1|MF932909.1|MF932908.1|MF932907.1|MF932906.1|MF932905.1|MF932904.1|MF932903.1|MF932902.1|MF932901.1|MF932900.1|MF932899.1|MF932898.1|MF932897.1|MF932896.1|MF932895.1|MF932894.1|MF932893.1|MF932892.1|MF932891.1|MF932890.1|MF932889.1|MF932888.1|MF932887.1|MF932886.1|MF932885.1|MF932884.1|MF932883.1|MF932882.1|MF932881.1|MF932880.1|MF932879.1|MF932878.1|MF932877.1|MF932876.1|MF932875.1|MF932874.1|MF932873.1|MF932872.1|MF932871.1|MF932870.1|MF932869.1|MF932868.1|MF932867.1|MF932866.1|MF932865.1|MF932864.1|MF932863.1|MF932862.1|MF932861.1|MF932860.1|MF932859.1|MF932858.1|MF932857.1|MF932856.1|MF932855.1|MF932854.1|MF932853.1|MF932852.1|MF932851.1|MF932850.1|MF932849.1|MF932848.1|MF932847.1|MF932846.1|MF932845.1|MF932844.1|MF932843.1|MF932842.1|MF932841.1|MF932840.1|MF932839.1|MF932838.1|MF932837.1|MF932836.1|MF932835.1|MF932834.1|MF932833.1|MF932832.1|MF932831.1|MF932830.1|MF932829.1|MF932828.1|MF932827.1|MF932826.1|MF932825.1|MF932824.1|MF932823.1|MF932822.1|MF932821.1|MF932820.1|MF932819.1|MF932818.1|MF932817.1|MF932816.1|MF932815.1|MF932814.1|MF932813.1|MF932812.1|MF932811.1|MF932810.1|MF932809.1|MF932808.1|MF932807.1|MF932806.1|MF932805.1|MF932804.1|MF932803.1|MF932802.1|MF932801.1|MF932800.1|MF932799.1|MF932798.1|MF932797.1|MF932796.1|MF932795.1|MF932794.1|MF932793.1|MF932792.1|MF932791.1|MF932790.1|MF932789.1|MF932788.1|MF932787.1|MF932786.1|MF932785.1|MF932784.1|MF932783.1|MF932782.1|MF932781.1|MF932780.1|MF932779.1|MF932778.1|MF932777.1|MF932776.1|MF932775.1|MF932774.1|MF932773.1|MF932772.1|MF932771.1|MF932770.1|MF932769.1|MF932768.1|MF932767.1|MF932766.1|MF932765.1|MF932764.1|MF932763.1|MF932762.1|MF932761.1|MF932760.1|MF932759.1|MF932758.1|MF932757.1|MF932756.1|MF932755.1|MF932754.1|MF932753.1|MF932752.1|MF932751.1|MF932750.1|MF932749.1|MF932748.1|MF932747.1|MF932746.1|MF932745.1|MF932744.1|MF932743.1|MF932742.1|MF932741.1|MF932740.1|MF932739.1|MF932738.1|MF932737.1|MF932736.1|MF932735.1|MF932734.1|MF932733.1|MF932732.1|MF932731.1|MF932730.1|MF932729.1|MF932728.1|MF932727.1|MF932726.1|MF932725.1|MF932724.1|MF932723.1|MF932722.1|MF932721.1|MF932720.1|MF932719.1|MF932718.1|MF932717.1|MF932716.1|MF932715.1|MF932714.1|MF932713.1|MF932712.1|MF932711.1|MF932710.1|MF932709.1|MF932708.1|MF932707.1|MF932706.1|MF932705.1|MF932704.1|MF932703.1|MF932702.1|MF932701.1|MF932700.1|MF932699.1|MF932698.1|MF932697.1|MF932696.1|MF932695.1|MF932694.1|MF932693.1|MF932692.1|MF932691.1|MF932690.1|MF932689.1|MF932688.1|MF932687.1|MF932686.1|MF932685.1|MF932684.1|MF932683.1|MF932682.1|MF932681.1|MF932680.1|MF932679.1|MF932678.1|MF932677.1|MF932676.1|MF932675.1|MF932674.1|MF932673.1|MF932672.1|MF932671.1|MF932670.1|MF932669.1|MF932668.1|MF932667.1|MF932666.1|MF932665.1|MF932664.1|MF932663.1|MF932662.1|MF932661.1|MF932660.1|MF932659.1|MF932658.1|MF932657.1|MF932656.1|MF932655.1|MF932654.1|MF932653.1|MF932652.1|MF932651.1|MF932650.1|MF932649.1|MF932648.1|MF932647.1|MF932646.1|MF932645.1|MF932644.1|MF932643.1|MF932642.1|MF932641.1|MF932640.1|MF932639.1|MF932638.1|MF932637.1|MF932636.1|MF932635.1|MF932634.1|MF932633.1|MF932632.1|MF932631.1|MF932630.1|MF932629.1|MF932628.1|MF932627.1|MF932626.1|MF932625.1|MF932624.1|MF932623.1|MF932622.1|MF932621.1|MF932620.1|MF932619.1|MF932618.1|MF932617.1|MF932616.1|MF932615.1|MF932614.1|MF932613.1|MF932612.1|MF932611.1|MF932610.1|MF932609.1|MF932608.1|MF932607.1|MF932606.1|MF932605.1|MF932604.1|MF932603.1|MF932602.1|MF932601.1|MF932600.1|MF932599.1|MF932598.1|MF932597.1|MF932596.1|MF932595.1|MF932594.1|MF932593.1|MF932592.1|MF932591.1|MF932590.1|MF932589.1|MF932588.1|MF932587.1|MF932586.1|MF932585.1|MF932584.1|MF932583.1|MF932582.1|MF932581.1|MF932580.1|MF932579.1|MF932578.1|MF932577.1|MF932576.1|MF932575.1|MF932574.1|MF932573.1|MF932572.1|MF932571.1|MF932570.1|MF932569.1|MF932568.1|MF932567.1|MF932566.1|MF932565.1|MF932564.1|MF932563.1|MF932562.1|MF932561.1|MF932560.1|MF932559.1|MF932558.1|MF932557.1|MF932556.1|MF932555.1|MF932554.1|MF932553.1|MF932552.1|MF932551.1|MF932550.1|MF932549.1|MF932548.1|MF932547.1|MF932546.1|MF932545.1|MF932544.1|MF932543.1|MF932542.1|MF932541.1|MF932540.1|MF932539.1|MF932538.1|MF932537.1|MF932536.1|MF932535.1|MF932534.1|MF932533.1|MF932532.1|MF932531.1|MF932530.1|MF932529.1|MF932528.1|MF932527.1|MF932526.1|MF932525.1|MF932524.1|MF932523.1|MF932522.1|MF932521.1|MF932520.1|MF932519.1|MF932518.1|MF932517.1|MF932516.1|MF932515.1|MF932514.1|MF932513.1|MF932512.1|MF932511.1|MF932510.1|MF932509.1|MF932508.1|MF932507.1|MF932506.1|MF932505.1|MF932504.1|MF932503.1|MF932502.1|MF932501.1|MF932500.1|MF932499.1|MF932498.1|MF932497.1|MF932496.1|MF932495.1|MF932494.1|MF932493.1|MF932492.1|MF932491.1|MF932490.1|MF932489.1|MF932488.1|MF932487.1|MF932486.1|MF932485.1|MF932484.1|MF932483.1|MF932482.1|MF932481.1|MF932480.1|MF932479.1|MF932478.1|MF932477.1|MF932476.1|MF932475.1|MF932474.1|MF932473.1|MF932472.1|MF932471.1|MF932470.1|MF932469.1|MF932468.1|MF932467.1|MF932466.1|MF932465.1|MF932464.1|MF932463.1|MF932462.1|MF932461.1|MF932460.1|MF932459.1|MF932458.1|MF932457.1|MF932456.1|MF932455.1|MF932454.1|MF932453.1|MF932452.1|MF932451.1|MF932450.1|MF932449.1|MF932448.1|MF932447.1|MF932446.1|MF932445.1|MF932444.1|MF932443.1|MF932442.1|MF932441.1|MF932440.1|MF932439.1|MF932438.1|MF932437.1|MF932436.1|MF932435.1|MF932434.1|MF932433.1|MF932432.1|MF932431.1|MF932430.1|MF932429.1|MF932428.1|MF932427.1|MF932426.1|MF932425.1|MF932424.1|MF932423.1|MF932422.1|MF932421.1|MF932420.1|MF932419.1|MF932418.1|MF932417.1|MF932416.1|MF932415.1|MF932414.1|MF932413.1|MF932412.1|MF932411.1|MF932410.1|MF932409.1|MF932408.1|MF932407.1|MF932406.1|MF932405.1|MF932404.1|MF932403.1|MF932402.1|MF932401.1|MF932400.1|MF932399.1|MF932398.1|MF932397.1|MF932396.1|MF932395.1|MF932394.1|MF932393.1|MF932392.1|MF932391.1|MF932390.1|MF932389.1|MF932388.1|MF932387.1|MF932386.1|MF932385.1|MF932384.1|MF932383.1|MF932382.1|MF932381.1|MF932380.1|MF932379.1|MF932378.1|MF932377.1|MF932376.1|MF932375.1|MF932374.1|MF932373.1|MF932372.1|MF932371.1|MF932370.1|MF932369.1|MF932368.1|MF932367.1|MF932366.1|MF932365.1|MF932364.1|MF932363.1|MF932362.1|MF932361.1|MF932360.1|MF932359.1|MF932358.1|MF932357.1|MF932356.1|MF932355.1|MF932354.1|MF932353.1|MF932352.1|MF932351.1|MF932350.1|MF932349.1|MF932348.1|MF932347.1|MF932346.1|MF932345.1|MF932344.1|MF932343.1|MF932342.1|MF932341.1|MF932340.1|MF932339.1|MF932338.1|MF932337.1|MF932336.1|MF932335.1|MF932334.1|MF932333.1|MF932332.1|MF932331.1|MF932330.1|MF932329.1|MF932328.1|MF932327.1|MF932326.1|MF932325.1|MF932324.1|MF932323.1|MF932322.1|MF932321.1|MF932320.1|MF932319.1|MF932318.1|MF932317.1|MF932316.1|MF932315.1|MF932314.1|MF932313.1|MF932312.1|MF932311.1|MF932310.1|MF932309.1|MF932308.1|MF932307.1|MF932306.1|MF932305.1|MF932304.1|MF932303.1|MF932302.1|MF932301.1|MF932300.1|MF932299.1|MF932298.1|MF932297.1|MF932296.1|MF932295.1|MF932294.1|MF932293.1|MF932292.1|MF932291.1|MF932290.1|MF932289.1|MF932288.1|MF932287.1|MF932286.1|MF932285.1|MF932284.1|MF932283.1|MF932282.1|MF932281.1|MF932280.1|MF932279.1|MF932278.1|MF932277.1|MF932276.1|MF932275.1|MF932274.1|MF932273.1|MF932272.1|MF932271.1|MF932270.1|MF932269.1|MF932268.1|MF932267.1|MF932266.1|MF932265.1|MF932264.1|MF932263.1|MF932262.1|MF932261.1|MF932260.1|MF932259.1|MF932258.1|MF932257.1|MF932256.1|MF932255.1|MF932254.1|MF932253.1|MF932252.1|MF932251.1|MF932250.1|MF932249.1|MF932248.1|MF932247.1|MF932246.1|MF932245.1|MF932244.1|MF932243.1|MF932242.1|MF932241.1|MF932240.1|MF932239.1|MF932238.1|MF932237.1|MF932236.1|MF932235.1|MF932234.1|MF932233.1|MF932232.1|MF932231.1|MF932230.1|MF932229.1|MF932228.1|MF932227.1|MF932226.1|MF932225.1|MF932224.1|MF932223.1|MF932222.1|MF932221.1|MF932220.1|MF932219.1|MF932218.1|MF932217.1|MF932216.1|MF932215.1|MF932214.1|MF932213.1|MF932212.1|MF932211.1|MF932210.1|MF932209.1|MF932208.1|MF932207.1|MF932206.1|MF932205.1|MF932204.1|MF932203.1|MF932202.1|MF932201.1|MF932200.1|MF932199.1|MF932198.1|MF932197.1|MF932196.1|MF932195.1|MF932194.1|MF932193.1|MF932192.1|MF932191.1|MF932190.1|MF932189.1|MF932188.1|MF932187.1|MF932186.1|MF932185.1|MF932184.1|MF932183.1|MF932182.1|MF932181.1|MF932180.1|MF932179.1|MF932178.1|MF932177.1|MF932176.1|MF932175.1|MF932174.1|MF932173.1|MF932172.1|MF932171.1|MF932170.1|MF932169.1|MF932168.1|MF932167.1|MF932166.1|MF932165.1|MF932164.1|MF932163.1|MF932162.1|MF932161.1|MF932160.1|MF932159.1|MF932158.1|MF932157.1|MF932156.1|MF932155.1|MF932154.1|MF932153.1|MF932152.1|MF932151.1|MF932150.1|MF932149.1|MF932148.1|MF932147.1|MF932146.1|MF932145.1|MF932144.1|MF932143.1|MF932142.1|MF932141.1|MF932140.1|MF932139.1|MF932138.1|MF932137.1|MF932136.1|MF932135.1|MF932134.1|MF932133.1|MF932132.1|MF932131.1|MF932130.1|MF932129.1|MF932128.1|MF932127.1|MF932126.1|MF932125.1|MF932124.1|MF932123.1|MF932122.1|MF932121.1|MF932120.1|MF932119.1|MF932118.1|MF932117.1|MF932116.1|MF932115.1|MF932114.1|MF932113.1|MF932112.1|MF932111.1|MF932110.1|MF932109.1|MF932108.1|MF932107.1|MF932106.1|MF932105.1|MF932104.1|MF932103.1|MF932102.1|MF932101.1|MF932100.1|MF932099.1|MF932098.1|MF932097.1|MF932096.1|MF932095.1|MF932094.1|MF932093.1|MF932092.1|MF932091.1|MF932090.1|MF932089.1|MF932088.1|MF932087.1|MF932086.1|MF932085.1|MF932084.1|MF932083.1|MF932082.1|MF932081.1|MF932080.1|MF932079.1|MF932078.1|MF932077.1|MF932076.1|MF932075.1|MF932074.1|MF932073.1|MF932072.1|MF932071.1|MF932070.1|MF932069.1|MF932068.1|MF932067.1|MF932066.1|MF932065.1|MF932064.1|MF932063.1|MF932062.1|MF932061.1|MF932060.1|MF932059.1|MF932058.1|MF932057.1|MF932056.1|MF932055.1|MF932054.1|MF932053.1|MF932052.1|MF932051.1|MF932050.1|MF932049.1|MF932048.1|MF932047.1|MF932046.1|MF932045.1|MF932044.1|MF932043.1|MF932042.1|MF932041.1|MF932040.1|MF932039.1|MF932038.1|MF932037.1|MF932036.1|MF932035.1|MF932034.1|MF932033.1|MF932032.1|MF932031.1|MF932030.1|MF932029.1|MF932028.1|MF932027.1|MF932026.1|MF932025.1|MF932024.1|MF932023.1|MF932022.1|MF932021.1|MF932020.1|MF932019.1|MF932018.1|MF932017.1|MF932016.1|MF932015.1|MF932014.1|MF932013.1|MF932012.1|MF932011.1|MF932010.1|MF932009.1|MF932008.1|MF932007.1|MF932006.1|MF932005.1|MF932004.1|MF932003.1|MF932002.1|MF932001.1|MF932000.1|MF931999.1|MF931998.1|MF931997.1|MF931996.1|MF931995.1|MF931994.1|MF931993.1|MF931992.1|MF931991.1|MF931990.1|MF931989.1|MF931988.1|MF931987.1|MF931986.1|MF931985.1|MF931984.1|MF931983.1|MF931982.1|MF931981.1|MF931980.1|MF931979.1|MF931978.1|MF931977.1|MF931976.1|MF931975.1|MF931974.1|MF931973.1|MF931972.1|MF931971.1|MF931970.1|MF931969.1|MF931968.1|MF931967.1|MF931966.1|MF931965.1|MF931964.1|MF931963.1|MF931962.1|MF931961.1|MF931960.1|MF931959.1|MF931958.1|MF931957.1|MF931956.1|MF931955.1|MF931954.1|MF931953.1|MF931952.1|MF931951.1|MF931950.1|MF931949.1|MF931948.1|MF931947.1|MF931946.1|MF931945.1|MF931944.1|MF931943.1|MF931942.1|MF931941.1|MF931940.1|MF931939.1|MF931938.1|MF931937.1|MF931936.1|MF931935.1|MF931934.1|MF931933.1|MF931932.1|MF931931.1|MF931930.1|MF931929.1|MF931928.1|MF931927.1|MF931926.1|MF931925.1|MF931924.1|MF931923.1|MF931922.1|MF931921.1|MF931920.1|MF931919.1|MF931918.1|MF931917.1|MF931916.1|MF931915.1|MF931914.1|MF931913.1|MF931912.1|MF931911.1|MF931910.1|MF931909.1|MF931908.1|MF931907.1|MF931906.1|MF931905.1|MF931904.1|MF931903.1|MF931902.1|MF931901.1|MF931900.1|MF931899.1|MF931898.1|MF931897.1|MF931896.1|MF931895.1|MF931894.1|MF931893.1|MF931892.1|MF931891.1|MF931890.1|MF931889.1|MF931888.1|MF931887.1|MF931886.1|MF931885.1|MF931884.1|MF931883.1|MF931882.1|MF931881.1|MF931880.1|MF931879.1|MF931878.1|MF931877.1|MF931876.1|MF931875.1|MF931874.1|MF931873.1|MF931872.1|MF931871.1|MF931870.1|MF931869.1|MF931868.1|MF931867.1|MF931866.1|MF931865.1|MF931864.1|MF931863.1|MF931862.1|MF931861.1|MF931860.1|MF931859.1|MF931858.1|MF931857.1|MF931856.1|MF931855.1|MF931854.1|MF931853.1|MF931852.1|MF931851.1|MF931850.1|MF931849.1|MF931848.1|MF931847.1|MF931846.1|MF931845.1|MF931844.1|MF931843.1|MF931842.1|MF931841.1|MF931840.1|MF931839.1|MF931838.1|MF931837.1|MF931836.1|MF931835.1|MF931834.1|MF931833.1|MF931832.1|MF931831.1|MF931830.1|MF931829.1|MF931828.1|MF931827.1|MF931826.1|MF931825.1|MF931824.1|MF931823.1|MF931822.1|MF931821.1|MF931820.1|MF931819.1|MF931818.1|MF931817.1|MF931816.1|MF931815.1|MF931814.1|MF931813.1|MF931812.1|MF931811.1|MF931810.1|MF931809.1|MF931808.1|MF931807.1|MF931806.1|MF931805.1|MF931804.1|MF931803.1|MF931802.1|MF931801.1|MF931800.1|MF931799.1|MF931798.1|MF931797.1|MF931796.1|MF931795.1|MF931794.1|MF931793.1|MF931792.1|MF931791.1|MF931790.1|MF931789.1|MF931788.1|MF931787.1|MF931786.1|MF931785.1|MF931784.1|MF931783.1|MF931782.1|MF931781.1|MF931780.1|MF931779.1|MF931778.1|MF931777.1|MF931776.1|MF931775.1|MF931774.1|MF931773.1|MF931772.1|MF931771.1|MF931770.1|MF931769.1|MF931768.1|MF931767.1|MF931766.1|MF931765.1|MF931764.1|MF931763.1|MF931762.1|MF931761.1|MF931760.1|MF931759.1|MF931758.1|MF931757.1|MF931756.1|MF931755.1|MF931754.1|MF931753.1|MF931752.1|MF931751.1|MF931750.1|MF931749.1|MF931748.1|MF931747.1|MF931746.1|MF931745.1|MF931744.1|MF931743.1|MF931742.1|MF931741.1|MF931740.1|MF931739.1|MF931738.1|MF931737.1|MF931736.1|MF931735.1|MF931734.1|MF931733.1|MF931732.1|MF931731.1|MF931730.1|MF931729.1|MF931728.1|MF931727.1|MF931726.1|MF931725.1|MF931724.1|MF931723.1|MF931722.1|MF931721.1|MF931720.1|MF931719.1|MF931718.1|MF931717.1|MF931716.1|MF931715.1|MF931714.1|MF931713.1|MF931712.1|MF931711.1|MF931710.1|MF931709.1|MF931708.1|MF931707.1|MF931706.1|MF931705.1|MF931704.1|MF931703.1|MF931702.1|MF931701.1|MF931700.1|MF931699.1|MF931698.1|MF931697.1|MF931696.1|MF931695.1|MF931694.1|MF931693.1|MF931692.1|MF931691.1|MF931690.1|MF931689.1|MF931688.1|MF931687.1|MF931686.1|MF931685.1|MF931684.1|MF931683.1|MF931682.1|MF931681.1|MF931680.1|MF931679.1|MF931678.1|MF931677.1|MF931676.1|MF931675.1|MF931674.1|MF931673.1|MF931672.1|MF931671.1|MF931670.1|MF931669.1|MF931668.1|MF931667.1|MF931666.1|MF931665.1|MF931664.1|MF931663.1|MF931662.1|MF931661.1|MF931660.1|MF931659.1|MF931658.1|MF931657.1|MF931656.1|MF931655.1|MF931654.1|MF931653.1|MF931652.1|MF931651.1|MF931650.1|MF931649.1|MF931648.1|MF931647.1|MF931646.1|MF931645.1|MF931644.1|MF931643.1|MF931642.1|MF931641.1|MF931640.1|MF931639.1|MF931638.1|MF931637.1|MF931636.1|MF931635.1|MF931634.1|MF931633.1|MF931632.1|MF931631.1|MF931630.1|MF931629.1|MF931628.1|MF931627.1|MF931626.1|MF931625.1|MF931624.1|MF931623.1|MF931622.1|MF931621.1|MF931620.1|MF931619.1|MF931618.1|MF931617.1|MF931616.1|MF931615.1|MF931614.1|MF931613.1|MF931612.1|MF931611.1|MF931610.1|MF931609.1|MF931608.1|MF931607.1|MF931606.1|MF931605.1|MF931604.1|MF931603.1|MF931602.1|MF931601.1|MF931600.1|MF931599.1|MF931598.1|MF931597.1|MF931596.1|MF931595.1|MF931594.1|MF931593.1|MF931592.1|MF931591.1|MF931590.1|MF931589.1|MF931588.1|MF931587.1|MF931586.1|MF931585.1|MF931584.1|MF931583.1|MF931582.1|MF931581.1|MF871203.1|MF871202.1|MF871201.1|MF871200.1|MF871199.1|MF871198.1|MF871197.1|MF871196.1|MF871195.1|MF871194.1|MF871193.1|MF871192.1|MF871191.1|MF871190.1|MF871189.1|MF871188.1|MF871187.1|MF871186.1|MF871185.1|MF871184.1|MF871183.1|MF871182.1|MF871181.1|MF871180.1|MF871179.1|MF871178.1|MF871177.1|MF871176.1|MF871175.1|MF871174.1|MF871173.1|MF871172.1|MF871171.1|MF871170.1|MF871169.1|MF871168.1|MF871167.1|MF871166.1|MF871165.1|MF871164.1|MF871163.1|MF871162.1|MF871161.1|MF871160.1|MF871159.1|MF871158.1|MF871157.1|MF871156.1|MF871155.1|MF871154.1|MF871153.1|MF871152.1|MF871151.1|MF871150.1|MF871149.1|MF871148.1|MF871147.1|MF871146.1|MF871145.1|MF871144.1|MF871143.1|MF871142.1|MF871141.1|MF871140.1|MF871139.1|MF871138.1|MF871137.1|MF871136.1|MF871135.1|MF871134.1|MF871133.1|MF871132.1|MF871131.1|MF871130.1|MF871129.1|MF871128.1|MF871127.1|MF871126.1|MF871125.1|MF871124.1|MF871123.1|MF871122.1|MF871121.1|MF871120.1|MF871119.1|MF871118.1|MF871117.1|MF871116.1|MF871115.1|MF871114.1|MF871113.1|MF871112.1|MF871111.1|MF871110.1|MF871109.1|MF871108.1|MF871107.1|MF871106.1|MF871105.1|MF871104.1|MF871103.1|MF871102.1|MF871101.1|MF871100.1|MF871099.1|MF871098.1|MF871097.1|MF871096.1|MF871095.1|MF871094.1|MF871093.1|MF871092.1|MF871091.1|MF871090.1|MF871089.1|MF871088.1|MF871087.1|MF871086.1|MF871085.1|MF871084.1|MF871083.1|MF871082.1|MF871081.1|MF871080.1|MF871079.1|MF871078.1|MF871077.1|MF871076.1|MF871075.1|MF871074.1|MF871073.1|MF871072.1|MF871071.1|MF871070.1|MF871069.1|MF871068.1|MF871067.1|MF871066.1|MF871065.1|MF871064.1|MF871063.1|MF871062.1|MF871061.1|MF871060.1|MF871059.1|MF871058.1|MF871057.1|MF871056.1|MF871055.1|MF871054.1|MF871053.1|MF871052.1|MF871051.1|MF871050.1|MF871049.1|MF871048.1|MF871047.1|MF871046.1|MF871045.1|MF871044.1|MF871043.1|MF871042.1|MF871041.1|MF871040.1|MF871039.1|MF871038.1|MF871037.1|MF871036.1|MF871035.1|MF871034.1|MF871033.1|MF871032.1|MF871031.1|MF871030.1|MF871029.1|MF871028.1|MF871027.1|MF871026.1|MF871025.1|MF871024.1|MF871023.1|MF871022.1|MF871021.1|MF871020.1|MF871019.1|MF871018.1|MF871017.1|MF871016.1|MF871015.1|MF871014.1|MF871013.1|MF871012.1|MF871011.1|MF871010.1|MF871009.1|MF871008.1|MF871007.1|MF871006.1|MF871005.1|MF871004.1|MF871003.1|MF871002.1|MF871001.1|MF871000.1|MF870999.1|MF870998.1|MF870997.1|MF870996.1|MF870995.1|MF870994.1|MF870993.1|MF870992.1|MF870991.1|MF870990.1|MF870989.1|MF870988.1|MF870987.1|MF870986.1|MF870985.1|MF870984.1|MF870983.1|MF870982.1|MF870981.1|MF870980.1|MF870979.1|MF870978.1|MF870977.1|MF870976.1|MF870975.1|MF870974.1|MF870973.1|MF870972.1|MF870971.1|MF870970.1|MF870969.1|MF870968.1|MF870967.1|MF870966.1|MF870965.1|MF870964.1|MF870963.1|MF870962.1|MF870961.1|MF870960.1|MF870959.1|MF870958.1|MF870957.1|MF870956.1|MF870955.1|MF870954.1|MF870953.1|MF870952.1|MF870951.1|MF870950.1|MF870949.1|MF870948.1|MF870947.1|MF870946.1|MF870945.1|MF870944.1|MF870943.1|MF870942.1|MF870941.1|MF870940.1|MF870939.1|MF870938.1|MF870937.1|MF870936.1|MF870935.1|MF870934.1|MF870933.1|MF870932.1|MF870931.1|MF870930.1|MF870929.1|MF870928.1|MF870927.1|MF870926.1|MF870925.1|MF870924.1|MF870923.1|MF870922.1|MF870921.1|MF870920.1|MF870919.1|MF870918.1|MF870917.1|MF870916.1|MF870915.1|MF870914.1|MF870913.1|MF870912.1|MF870911.1|MF870910.1|MF870909.1|MF870908.1|MF870907.1|MF870906.1|MF870905.1|MF870904.1|MF870903.1|MF870902.1|MF870901.1|MF870900.1|MF870899.1|MF870898.1|MF870897.1|MF870896.1|MF870895.1|MF870894.1|MF870893.1|MF870892.1|MF870891.1|MF870890.1|MF870889.1|MF870888.1|MF870887.1|MF870886.1|MF870885.1|MF870884.1|MF870883.1|MF870882.1|MF870881.1|MF870880.1|MF870879.1|MF870878.1|MF870877.1|MF870876.1|MF870875.1|MF870874.1|MF870873.1|MF870872.1|MF870871.1|MF870870.1|MF870869.1|MF870868.1|MF870867.1|MF870866.1|MF870865.1|MF870864.1|MF870863.1|MF870862.1|MF870861.1|MF870860.1|MF870859.1|MF870858.1|MF870857.1|MF870856.1|MF870855.1|MF870854.1|MF870853.1|MF870852.1|MF870851.1|MF870850.1|MF870849.1|MF870848.1|MF870847.1|MF870846.1|MF870845.1|MF870844.1|MF870843.1|MF870842.1|MF870841.1|MF870840.1|MF870839.1|MF870838.1|MF870837.1|MF870836.1|MF870835.1|MF870834.1|MF870833.1|MF870832.1|MF870831.1|MF870830.1|MF870829.1|MF870828.1|MF870827.1|MF870826.1|MF870825.1|MF870824.1|MF870823.1|MF870822.1|MF870821.1|MF870820.1|MF870819.1|MF870818.1|MF870817.1|MF870816.1|MF870815.1|MF870814.1|MF870813.1|MF870812.1|MF870811.1|MF870810.1|MF870809.1|MF870808.1|MF870807.1|MF870806.1|MF870805.1|MF870804.1|MF870803.1|MF870802.1|MF870801.1|MF870800.1|MF870799.1|MF870798.1|MF870797.1|MF870796.1|MF870795.1|MF870794.1|MF870793.1|MF870792.1|MF870791.1|MF870790.1|MF870789.1|MF870788.1|MF870787.1|MF870786.1|MF870785.1|MF870784.1|MF870783.1|MF870782.1|MF870781.1|MF870780.1|MF870779.1|MF870778.1|MF870777.1|MF870776.1|MF870775.1|MF870774.1|MF870773.1|MF870772.1|MF870771.1|MF870770.1|MF870769.1|MF870768.1|MF870767.1|MF870766.1|MF870765.1|MF870764.1|MF870763.1|MF870762.1|MF870761.1|MF870760.1|MF870759.1|MF870758.1|MF870757.1|MF870756.1|MF870755.1|MF870754.1|MF870753.1|MF870752.1|MF870751.1|MF870750.1|MF870749.1|MF870748.1|MF870747.1|MF870746.1|MF870745.1|MF870744.1|MF870743.1|MF870742.1|MF870741.1|MF870740.1|MF870739.1|MF870738.1|MF870737.1|MF870736.1|MF870735.1|MF870734.1|MF870733.1|MF870732.1|MF870731.1|MF870730.1|MF870729.1|MF870728.1|MF870727.1|MF870726.1|MF870725.1|MF870724.1|MF870723.1|MF870722.1|MF870721.1|MF870720.1|MF870719.1|MF870718.1|MF870717.1|MF870716.1|MF870715.1|MF870714.1|MF870713.1|MF870712.1|MF870711.1|MF870710.1|MF870709.1|MF870708.1|MF870707.1|MF870706.1|MF870705.1|MF870704.1|MF870703.1|MF870702.1|MF870701.1|MF870700.1|MF870699.1|MF870698.1|MF870697.1|MF870696.1|MF870695.1|MF870694.1|MF870693.1|MF870692.1|MF870691.1|MF870690.1|MF870689.1|MF870688.1|MF870687.1|MF870686.1|MF870685.1|MF870684.1|MF870683.1|MF870682.1|MF870681.1|MF870680.1|MF870679.1|MF870678.1|MF870677.1|MF870676.1|MF870675.1|MF870674.1|MF870673.1|MF870672.1|MF870671.1|MF870670.1|MF870669.1|MF870668.1|MF870667.1|MF870666.1|MF870665.1|MF870664.1|MF870663.1|MF870662.1|MF870661.1|MF870660.1|MF870659.1|MF870658.1|MF870657.1|MF870656.1|MF870655.1|MF870654.1|MF870653.1|MF870652.1|MF870651.1|MF870650.1|MF870649.1|MF870648.1|MF870647.1|MF870646.1|MF870645.1|MF870644.1|MF870643.1|MF870642.1|MF870641.1|MF870640.1|MF870639.1|MF870638.1|MF870637.1|MF870636.1|MF870635.1|MF870634.1|MF870633.1|MF870632.1|MF870631.1|MF870630.1|MF870629.1|MF870628.1|MF870627.1|MF870626.1|MF870625.1|MF870624.1|MF870623.1|MF870622.1|MF870621.1|MF870620.1|MF870619.1|MF870618.1|MF870617.1|MF870616.1|MF870615.1|MF870614.1|MF870613.1|MF870612.1|MF870611.1|MF870610.1|MF870609.1|MF870608.1|MF870607.1|MF870606.1|MF870605.1|MF870604.1|MF870603.1|MF870602.1|MF870601.1|MF870600.1|MF870599.1|MF870598.1|MF870597.1|MF870596.1|MF870595.1|MF870594.1|MF870593.1|MF870592.1|MF870591.1|MF870590.1|MF870589.1|MF870588.1|MF870587.1|MF870586.1|MF870585.1|MF870584.1|MF870583.1|MF870582.1|MF870581.1|MF870580.1|MF870579.1|MF870578.1|MF870577.1|MF870576.1|MF870575.1|MF870574.1|MF870573.1|MF870572.1|MF870571.1|MF870570.1|MF870569.1|MF870568.1|MF870567.1|MF870566.1|MF870565.1|MF870564.1|MF870563.1|MF870562.1|MF870561.1|MF870560.1|MF870559.1|MF870558.1|MF870557.1|MF870556.1|MF870555.1|MF870554.1|MF870553.1|MF870552.1|MF870551.1|MF870550.1|MF870549.1|MF870548.1|MF870547.1|MF870546.1|MF870545.1|MF870544.1|MF870543.1|MF870542.1|MF870541.1|MF870540.1|MF870539.1|MF870538.1|MF870537.1|MF870536.1|MF870535.1|MF870534.1|MF870533.1|MF870532.1|MF870531.1|MF870530.1|MF870529.1|MF870528.1|MF870527.1|MF870526.1|MF870525.1|MF870524.1|MF870523.1|MF870522.1|MF870521.1|MF870520.1|MF870519.1|MF870518.1|MF870517.1|MF870516.1|MF870515.1|MF870514.1|MF870513.1|MF870512.1|MF870511.1|MF870510.1|MF870509.1|MF870508.1|MF870507.1|MF870506.1|MF870505.1|MF870504.1|MF870503.1|MF870502.1|MF870501.1|MF870500.1|MF870499.1|MF870498.1|MF870497.1|MF870496.1|MF870495.1|MF870494.1|MF870493.1|MF870492.1|MF870491.1|MF870490.1|MF870489.1|MF870488.1|MF870487.1|MF870486.1|MF870485.1|MF870484.1|MF870483.1|MF870482.1|MF870481.1|MF870480.1|MF870479.1|MF870478.1|MF870477.1|MF870476.1|MF870475.1|MF870474.1|MF870473.1|MF870472.1|MF870471.1|MF870470.1|MF870469.1|MF870468.1|MF870467.1|MF870466.1|MF870465.1|MF870464.1|MF870463.1|MF870462.1|MF870461.1|MF870460.1|MF870459.1|MF870458.1|MF870457.1|MF870456.1|MF870455.1|MF870454.1|MF870453.1|MF870452.1|MF870451.1|MF870450.1|MF870449.1|MF870448.1|MF870447.1|MF870446.1|MF870445.1|MF870444.1|MF870443.1|MF870442.1|MF870441.1|MF870440.1|MF870439.1|MF870438.1|MF870437.1|MF870436.1|MF870435.1|MF870434.1|MF870433.1|MF870432.1|MF870431.1|MF870430.1|MF870429.1|MF870428.1|MF870427.1|MF870426.1|MF870425.1|MF870424.1|MF870423.1|MF870422.1|MF870421.1|MF870420.1|MF870419.1|MF870418.1|MF870417.1|MF870416.1|MF870415.1|MF870414.1|MF870413.1|MF870412.1|MF870411.1|MF870410.1|MF870409.1|MF870408.1|MF870407.1|MF870406.1|MF870405.1|MF870404.1|MF870403.1|MF870402.1|MF870401.1|MF870400.1|MF870399.1|MF870398.1|MF870397.1|MF870396.1|MF870395.1|MF870394.1|MF870393.1|MF870392.1|MF870391.1|MF870390.1|MF870389.1|MF870388.1|MF870387.1|MF870386.1|MF870385.1|MF870384.1|MF870383.1|MF870382.1|MF870381.1|MF870380.1|MF870379.1|MF870378.1|MF870377.1|MF870376.1|MF870375.1|MF870374.1|MF870373.1|MF870372.1|MF870371.1|MF870370.1|MF870369.1|MF870368.1|MF870367.1|MF870366.1|MF870365.1|MF870364.1|MF870363.1|MF870362.1|MF870361.1|MF870360.1|MF870359.1|MF870358.1|MF870357.1|MF870356.1|MF870355.1|MF870354.1|MF870353.1|MF870352.1|MF870351.1|MF870350.1|MF870349.1|MF870348.1|MF870347.1|MF870346.1|MF870345.1|MF870344.1|MF870343.1|MF870342.1|MF870341.1|MF870340.1|MF870339.1|MF870338.1|MF870337.1|MF870336.1|MF870335.1|MF870334.1|MF870333.1|MF870332.1|MF870331.1|MF870330.1|MF870329.1|MF870328.1|MF870327.1|MF870326.1|MF870325.1|MF870324.1|MF870323.1|MF870322.1|MF870321.1|MF870320.1|MF870319.1|MF870318.1|MF870317.1|MF870316.1|MF870315.1|MF870314.1|MF870313.1|MF870312.1|MF870311.1|MF870310.1|MF870309.1|MF870308.1|MF870307.1|MF870306.1|MF870305.1|MF870304.1|MF870303.1|MF870302.1|MF870301.1|MF870300.1|MF870299.1|MF870298.1|MF870297.1|MF870296.1|MF870295.1|MF870294.1|MF870293.1|MF870292.1|MF870291.1|MF870290.1|MF870289.1|MF870288.1|MF870287.1|MF870286.1|MF870285.1|MF870284.1|MF870283.1|MF870282.1|MF870281.1|MF870280.1|MF870279.1|MF870278.1|MF870277.1|MF870276.1|MF870275.1|MF870274.1|MF870273.1|MF870272.1|MF870271.1|MF870270.1|MF870269.1|MF870268.1|MF870267.1|MF870266.1|MF870265.1|MF870264.1|MF870263.1|MF870262.1|MF870261.1|MF870260.1|MF870259.1|MF870258.1|MF870257.1|MF870256.1|MF870255.1|MF870254.1|MF870253.1|MF870252.1|MF870251.1|MF870250.1|MF870249.1|MF870248.1|MF870247.1|MF870246.1|MF870245.1|MF870244.1|MF870243.1|MF870242.1|MF870241.1|MF870240.1|MF870239.1|MF870238.1|MF870237.1|MF870236.1|MF870235.1|MF870234.1|MF870233.1|MF870232.1|MF870231.1|MF870230.1|MF870229.1|MF870228.1|MF870227.1|MF870226.1|MF870225.1|MF870224.1|MF870223.1|MF870222.1|MF870221.1|MF870220.1|MF870219.1|MF870218.1|MF870217.1|MF870216.1|MF870215.1|MF870214.1|MF870213.1|MF870212.1|MF870211.1|MF870210.1|MF870209.1|MF870208.1|MF870207.1|MF870206.1|MF870205.1|MF870204.1|MF870203.1|MF870202.1|MF870201.1|MF870200.1|MF870199.1|MF870198.1|MF870197.1|MF870196.1|MF870195.1|MF870194.1|MF870193.1|MF870192.1|MF870191.1|MF870190.1|MF870189.1|MF870188.1|MF870187.1|MF870186.1|MF870185.1|MF870184.1|MF870183.1|MF870182.1|MF870181.1|MF870180.1|MF870179.1|MF870178.1|MF870177.1|MF870176.1|MF870175.1|MF870174.1|MF870173.1|MF870172.1|MF870171.1|MF870170.1|MF870169.1|MF870168.1|MF870167.1|MF870166.1|MF870165.1|MF870164.1|MF870163.1|MF870162.1|MF870161.1|MF870160.1|MF870159.1|MF870158.1|MF870157.1|MF870156.1|MF870155.1|MF870154.1|MF870153.1|MF870152.1|MF870151.1|MF870150.1|MF870149.1|MF870148.1|MF870147.1|MF870146.1|MF870145.1|MF870144.1|MF870143.1|MF870142.1|MF870141.1|MF870140.1|MF870139.1|MF870138.1|MF870137.1|MF870136.1|MF870135.1|MF870134.1|MF870133.1|MF870132.1|MF870131.1|MF870130.1|MF870129.1|MF870128.1|MF870127.1|MF870126.1|MF870125.1|MF870124.1|MF870123.1|MF870122.1|MF870121.1|MF870120.1|MF870119.1|MF870118.1|MF870117.1|MF870116.1|MF870115.1|MF870114.1|MF870113.1|MF870112.1|MF870111.1|MF870110.1|MF870109.1|MF870108.1|MF870107.1|MF870106.1|MF870105.1|MF870104.1|MF870103.1|MF870102.1|MF870101.1|MF870100.1|MF870099.1|MF870098.1|MF870097.1|MF870096.1|MF870095.1|MF870094.1|MF870093.1|MF870092.1|MF870091.1|MF870090.1|MF870089.1|MF870088.1|MF870087.1|MF870086.1|MF870085.1|MF870084.1|MF870083.1|MF870082.1|MF870081.1|MF870080.1|MF870079.1|MF870078.1|MF870077.1|MF870076.1|MF870075.1|MF870074.1|MF870073.1|MF870072.1|MF870071.1|MF870070.1|MF870069.1|MF870068.1|MF870067.1|MF870066.1|MF870065.1|MF870064.1|MF870063.1|MF870062.1|MF870061.1|MF870060.1|MF870059.1|MF870058.1|MF870057.1|MF870056.1|MF870055.1|MF870054.1|MF870053.1|MF870052.1|MF870051.1|MF870050.1|MF870049.1|MF870048.1|MF870047.1|MF870046.1|MF870045.1|MF870044.1|MF870043.1|MF870042.1|MF870041.1|MF870040.1|MF870039.1|MF870038.1|MF870037.1|MF870036.1|MF870035.1|MF870034.1|MF870033.1|MF870032.1|MF870031.1|MF870030.1|MF870029.1|MF870028.1|MF870027.1|MF870026.1|MF870025.1|MF870024.1|MF870023.1|MF870022.1|MF870021.1|MF870020.1|MF870019.1|MF870018.1|MF870017.1|MF870016.1|MF870015.1|MF870014.1|MF870013.1|MF870012.1|MF870011.1|MF870010.1|MF870009.1|MF870008.1|MF870007.1|MF870006.1|MF870005.1|MF870004.1|MF870003.1|MF870002.1|MF870001.1|MF870000.1|MF869999.1|MF869998.1|MF869997.1|MF869996.1|MF869995.1|MF869994.1|MF869993.1|MF869992.1|MF869991.1|MF869990.1|MF869989.1|MF869988.1|MF869987.1|MF869986.1|MF869985.1|MF869984.1|MF869983.1|MF869982.1|MF869981.1|MF869980.1|MF869979.1|MF869978.1|MF869977.1|MF869976.1|MF869975.1|MF869974.1|MF869973.1|MF869972.1|MF869971.1|MF869970.1|MF869969.1|MF869968.1|MF869967.1|MF869966.1|MF869965.1|MF869964.1|MF869963.1|MF869962.1|MF869961.1|MF869960.1|MF869959.1|MF869958.1|MF869957.1|MF869956.1|MF869955.1|MF869954.1|MF869953.1|MF869952.1|MF869951.1|MF869950.1|MF869949.1|MF869948.1|MF869947.1|MF869946.1|MF869945.1|MF869944.1|MF869943.1|MF869942.1|MF869941.1|MF869940.1|MF869939.1|MF869938.1|MF869937.1|MF869936.1|MF869935.1|MF869934.1|MF869933.1|MF869932.1|MF869931.1|MF869930.1|MF869929.1|MF869928.1|MF869927.1|MF869926.1|MF869925.1|MF869924.1|MF869923.1|MF869922.1|MF869921.1|MF869920.1|MF869919.1|MF869918.1|MF869917.1|MF869916.1|MF869915.1|MF869914.1|MF869913.1|MF869912.1|MF869911.1|MF869910.1|MF869909.1|MF869908.1|MF869907.1|MF869906.1|MF869905.1|MF869904.1|MF869903.1|MF869902.1|MF869901.1|MF869900.1|MF869899.1|MF869898.1|MF869897.1|MF869896.1|MF869895.1|MF869894.1|MF869893.1|MF869892.1|MF869891.1|MF869890.1|MF869889.1|MF869888.1|MF869887.1|MF869886.1|MF869885.1|MF869884.1|MF869883.1|MF869882.1|MF869881.1|MF869880.1|MF869879.1|MF869878.1|MF869877.1|MF869876.1|MF869875.1|MF869874.1|MF869873.1|MF869872.1|MF869871.1|MF869870.1|MF869869.1|MF869868.1|MF869867.1|MF869866.1|MF869865.1|MF869864.1|MF869863.1|MF869862.1|MF869861.1|MF869860.1|MF869859.1|MF869858.1|MF869857.1|MF869856.1|MF869855.1|MF869854.1|MF869853.1|MF869852.1|MF869851.1|MF869850.1|MF869849.1|MF869848.1|MF869847.1|MF869846.1|MF869845.1|MF869844.1|MF869843.1|MF869842.1|MF869841.1|MF869840.1|MF869839.1|MF869838.1|MF869837.1|MF869836.1|MF869835.1|MF869834.1|MF869833.1|MF869832.1|MF869831.1|MF869830.1|MF869829.1|MF869828.1|MF869827.1|MF869826.1|MF869825.1|MF869824.1|MF869823.1|MF869822.1|MF869821.1|MF869820.1|MF869819.1|MF869818.1|MF869817.1|MF869816.1|MF869815.1|MF869814.1|MF869813.1|MF869812.1|MF869811.1|MF869810.1|MF869809.1|MF869808.1|MF869807.1|MF869806.1|MF869805.1|MF869804.1|MF869803.1|MF869802.1|MF869801.1|MF869800.1|MF869799.1|MF869798.1|MF869797.1|MF869796.1|MF869795.1|MF869794.1|MF869793.1|MF869792.1|MF869791.1|MF869790.1|MF869789.1|MF869788.1|MF869787.1|MF869786.1|MF869785.1|MF869784.1|MF869783.1|MF869782.1|MF869781.1|MF869780.1|MF869779.1|MF869778.1|MF869777.1|MF869776.1|MF869775.1|MF869774.1|MF869773.1|MF869772.1|MF869771.1|MF869770.1|MF869769.1|MF869768.1|MF869767.1|MF869766.1|MF869765.1|MF869764.1|MF869763.1|MF869762.1|MF869761.1|MF869760.1|MF869759.1|MF869758.1|MF869757.1|MF869756.1|MF869755.1|MF869754.1|MF869753.1|MF869752.1|MF869751.1|MF869750.1|MF869749.1|MF869748.1|MF869747.1|MF869746.1|MF869745.1|MF869744.1|MF869743.1|MF869742.1|MF869741.1|MF869740.1|MF869739.1|MF869738.1|MF869737.1|MF869736.1|MF869735.1|MF869734.1|MF869733.1|MF869732.1|MF869731.1|MF869730.1|MF869729.1|MF869728.1|MF869727.1|MF869726.1|MF869725.1|MF869724.1|MF869723.1|MF869722.1|MF869721.1|MF869720.1|MF869719.1|MF869718.1|MF869717.1|MF869716.1|MF869715.1|MF869714.1|MF869713.1|MF869712.1|MF869711.1|MF869710.1|MF869709.1|MF869708.1|MF869707.1|MF869706.1|MF869705.1|MF869704.1|MF869703.1|MF869702.1|MF869701.1|MF869700.1|MF869699.1|MF869698.1|MF869697.1|MF869696.1|MF869695.1|MF869694.1|MF869693.1|MF869692.1|MF869691.1|MF869690.1|MF869689.1|MF869688.1|MF869687.1|MF869686.1|MF869685.1|MF869684.1|MF869683.1|MF869682.1|MF869681.1|MF869680.1|MF869679.1|MF869678.1|MF869677.1|MF869676.1|MF869675.1|MF869674.1|MF869673.1|MF869672.1|MF869671.1|MF869670.1|MF869669.1|MF869668.1|MF869667.1|MF869666.1|MF869665.1|MF869664.1|MF869663.1|MF869662.1|MF869661.1|MF869660.1|MF869659.1|MF869658.1|MF869657.1|MF869656.1|MF869655.1|MF869654.1|MF869653.1|MF869652.1|MF869651.1|MF869650.1|MF869649.1|MF869648.1|MF869647.1|MF869646.1|MF869645.1|MF869644.1|MF869643.1|MF869642.1|MF869641.1|MF869640.1|MF869639.1|MF869638.1|MF869637.1|MF869636.1|MF869635.1|MF869634.1|MF869633.1|MF869632.1|MF869631.1|MF869630.1|MF869629.1|MF869628.1|MF869627.1|MF869626.1|MF869625.1|MF869624.1|MF869623.1|MF869622.1|MF869621.1|MF869620.1|MF869619.1|MF869618.1|MF869617.1|MF869616.1|MF869615.1|MF869614.1|MF869613.1|MF869612.1|MF869611.1|MF869610.1|MF869609.1|MF869608.1|MF869607.1|MF869606.1|MF869605.1|MF869604.1|MF869603.1|MF869602.1|MF869601.1|MF869600.1|MF869599.1|MF869598.1|MF869597.1|MF869596.1|MF869595.1|MF869594.1|MF869593.1|MF869592.1|MF869591.1|MF869590.1|MF869589.1|MF869588.1|MF869587.1|MF869586.1|MF869585.1|MF869584.1|MF869583.1|MF869582.1|MF869581.1|MF869580.1|MF869579.1|MF869578.1|MF869577.1|MF869576.1|MF869575.1|MF869574.1|MF869573.1|MF869572.1|MF869571.1|MF869570.1|MF869569.1|MF869568.1|MF869567.1|MF869566.1|MF869565.1|MF869564.1|MF869563.1|MF869562.1|MF869561.1|MF869560.1|MF869559.1|MF869558.1|MF869557.1|MF869556.1|MF869555.1|MF869554.1|MF869553.1|MF869552.1|MF869551.1|MF869550.1|MF869549.1|MF869548.1|MF869547.1|MF869546.1|MF869545.1|MF869544.1|MF869543.1|MF869542.1|MF869541.1|MF869540.1|MF869539.1|MF869538.1|MF869537.1|MF869536.1|MF869535.1|MF869534.1|MF869533.1|MF869532.1|MF869531.1|MF869530.1|MF869529.1|MF869528.1|MF869527.1|MF869526.1|MF869525.1|MF869524.1|MF869523.1|MF869522.1|MF869521.1|MF869520.1|MF869519.1|MF869518.1|MF869517.1|MF869516.1|MF869515.1|MF869514.1|MF869513.1|MF869512.1|MF869511.1|MF869510.1|MF869509.1|MF869508.1|MF869507.1|MF869506.1|MF869505.1|MF869504.1|MF869503.1|MF869502.1|MF869501.1|MF869500.1|MF869499.1|MF869498.1|MF869497.1|MF869496.1|MF869495.1|MF869494.1|MF869493.1|MF869492.1|MF869491.1|MF869490.1|MF869489.1|MF869488.1|MF869487.1|MF869486.1|MF869485.1|MF869484.1|MF869483.1|MF869482.1|MF869481.1|MF869480.1|MF869479.1|MF869478.1|MF869477.1|MF869476.1|MF869475.1|MF869474.1|MF869473.1|MF869472.1|MF869471.1|MF869470.1|MF869469.1|MF869468.1|MF869467.1|MF869466.1|MF869465.1|MF869464.1|MF869463.1|MF869462.1|MF869461.1|MF869460.1|MF869459.1|MF869458.1|MF869457.1|MF869456.1|MF869455.1|MF869454.1|MF869453.1|MF869452.1|MF869451.1|MF869450.1|MF869449.1|MF869448.1|MF869447.1|MF869446.1|MF869445.1|MF869444.1|MF869443.1|MF869442.1|MF869441.1|MF869440.1|MF869439.1|MF869438.1|MF869437.1|MF869436.1|MF869435.1|MF869434.1|MF869433.1|MF869432.1|MF869431.1|MF869430.1|MF869429.1|MF869428.1|MF869427.1|MF869426.1|MF869425.1|MF869424.1|MF869423.1|MF869422.1|MF869421.1|MF869420.1|MF869419.1|MF869418.1|MF869417.1|MF869416.1|MF869415.1|MF869414.1|MF869413.1|MF869412.1|MF869411.1|MF869410.1|MF869409.1|MF869408.1|MF869407.1|MF869406.1|MF869405.1|MF869404.1|MF869403.1|MF869402.1|MF869401.1|MF869400.1|MF869399.1|MF869398.1|MF869397.1|MF869396.1|MF869395.1|MF869394.1|MF869393.1|MF869392.1|MF869391.1|MF869390.1|MF869389.1|MF869388.1|MF869387.1|MF869386.1|MF869385.1|MF869384.1|MF869383.1|MF869382.1|MF869381.1|MF869380.1|MF869379.1|MF869378.1|MF869377.1|MF869376.1|MF869375.1|MF869374.1|MF869373.1|MF869372.1|MF869371.1|MF869370.1|MF869369.1|MF869368.1|MF869367.1|MF869366.1|MF869365.1|MF869364.1|MF869363.1|MF869362.1|MF869361.1|MF869360.1|MF869359.1|MF869358.1|MF869357.1|MF869356.1|MF869355.1|MF869354.1|MF869353.1|MF869352.1|MF869351.1|MF869350.1|MF869349.1|MF869348.1|MF869347.1|MF869346.1|MF869345.1|MF869344.1|MF869343.1|MF869342.1|MF869341.1|MF869340.1|MF869339.1|MF869338.1|MF869337.1|MF869336.1|MF869335.1|MF869334.1|MF869333.1|MF869332.1|MF869331.1|MF869330.1|MF869329.1|MF869328.1|MF869327.1|MF869326.1|MF869325.1|MF869324.1|MF869323.1|MF869322.1|MF869321.1|MF869320.1|MF869319.1|MF869318.1|MF869317.1|MF869316.1|MF869315.1|MF869314.1|MF869313.1|MF869312.1|MF869311.1|MF869310.1|MF869309.1|MF869308.1|MF869307.1|MF869306.1|MF869305.1|MF869304.1|MF869303.1|MF869302.1|MF869301.1|MF869300.1|MF869299.1|MF869298.1|MF869297.1|MF869296.1|MF869295.1|MF869294.1|MF869293.1|MF869292.1|MF869291.1|MF869290.1|MF869289.1|MF869288.1|MF869287.1|MF869286.1|MF869285.1|MF869284.1|MF869283.1|MF869282.1|MF869281.1|MF869280.1|MF869279.1|MF869278.1|MF869277.1|MF869276.1|MF869275.1|MF869274.1|MF869273.1|MF869272.1|MF869271.1|MF869270.1|MF869269.1|MF869268.1|MF869267.1|MF869266.1|MF869265.1|MF869264.1|MF869263.1|MF869262.1|MF869261.1|MF869260.1|MF869259.1|MF869258.1|MF869257.1|MF869256.1|MF869255.1|MF869254.1|MF869253.1|MF869252.1|MF869251.1|MF869250.1|MF869249.1|MF869248.1|MF869247.1|MF869246.1|MF869245.1|MF869244.1|MF869243.1|MF869242.1|MF869241.1|MF869240.1|MF869239.1|MF869238.1|MF869237.1|MF869236.1|MF869235.1|MF869234.1|MF869233.1|MF869232.1|MF869231.1|MF869230.1|MF869229.1|MF869228.1|MF869227.1|MF869226.1|MF869225.1|MF869224.1|MF869223.1|MF869222.1|MF869221.1|MF869220.1|MF869219.1|MF869218.1|MF869217.1|MF869216.1|MF869215.1|MF869214.1|MF869213.1|MF869212.1|MF869211.1|MF869210.1|MF869209.1|MF869208.1|MF869207.1|MF869206.1|MF869205.1|MF869204.1|MF869203.1|MF869202.1|MF869201.1|MF869200.1|MF869199.1|MF869198.1|MF869197.1|MF869196.1|MF869195.1|MF869194.1|MF869193.1|MF869192.1|MF869191.1|MF869190.1|MF869189.1|MF869188.1|MF869187.1|MF869186.1|MF869185.1|MF869184.1|MF869183.1|MF869182.1|MF869181.1|MF869180.1|MF869179.1|MF869178.1|MF869177.1|MF869176.1|MF869175.1|MF869174.1|MF869173.1|MF869172.1|MF869171.1|MF869170.1|MF869169.1|MF869168.1|MF869167.1|MF869166.1|MF869165.1|MF869164.1|MF869163.1|MF869162.1|MF869161.1|MF869160.1|MF869159.1|MF869158.1|MF869157.1|MF869156.1|MF869155.1|MF869154.1|MF869153.1|MF869152.1|MF869151.1|MF869150.1|MF869149.1|MF869148.1|MF869147.1|MF869146.1|MF869145.1|MF869144.1|MF869143.1|MF869142.1|MF869141.1|MF869140.1|MF869139.1|MF869138.1|MF869137.1|MF869136.1|MF869135.1|MF869134.1|MF869133.1|MF869132.1|MF869131.1|MF869130.1|MF869129.1|MF869128.1|MF869127.1|MF869126.1|MF869125.1|MF869124.1|MF869123.1|MF869122.1|MF869121.1|MF869120.1|MF869119.1|MF869118.1|MF869117.1|MF869116.1|MF869115.1|MF869114.1|MF869113.1|MF869112.1|MF869111.1|MF869110.1|MF869109.1|MF869108.1|MF869107.1|MF869106.1|MF869105.1|MF869104.1|MF869103.1|MF869102.1|MF869101.1|MF869100.1|MF869099.1|MF869098.1|MF869097.1|MF869096.1|MF869095.1|MF869094.1|MF869093.1|MF869092.1|MF869091.1|MF869090.1|MF869089.1|MF869088.1|MF869087.1|MF869086.1|MF869085.1|MF869084.1|MF869083.1|MF869082.1|MF869081.1|MF869080.1|MF869079.1|MF869078.1|MF869077.1|MF869076.1|MF869075.1|MF869074.1|MF869073.1|MF869072.1|MF869071.1|MF869070.1|MF869069.1|MF869068.1|MF869067.1|MF869066.1|MF869065.1|MF869064.1|MF869063.1|MF869062.1|MF869061.1|MF869060.1|MF869059.1|MF869058.1|MF869057.1|MF869056.1|MF869055.1|MF869054.1|MF869053.1|MF869052.1|MF869051.1|MF869050.1|MF869049.1|MF869048.1|MF869047.1|MF869046.1|MF869045.1|MF869044.1|MF869043.1|MF869042.1|MF869041.1|MF869040.1|MF869039.1|MF869038.1|MF869037.1|MF869036.1|MF869035.1|MF869034.1|MF869033.1|MF869032.1|MF869031.1|MF869030.1|MF869029.1|MF869028.1|MF869027.1|MF869026.1|MF869025.1|MF869024.1|MF869023.1|MF869022.1|MF869021.1|MF869020.1|MF869019.1|MF869018.1|MF869017.1|MF869016.1|MF869015.1|MF869014.1|MF869013.1|MF869012.1|MF869011.1|MF869010.1|MF869009.1|MF869008.1|MF869007.1|MF869006.1|MF869005.1|MF869004.1|MF869003.1|MF869002.1|MF869001.1|MF869000.1|MF868999.1|MF868998.1|MF868997.1|MF868996.1|MF868995.1|MF868994.1|MF868993.1|MF868992.1|MF868991.1|MF868990.1|MF868989.1|MF868988.1|MF868987.1|MF868986.1|MF868985.1|MF868984.1|MF868983.1|MF868982.1|MF868981.1|MF868980.1|MF868979.1|MF868978.1|MF868977.1|MF868976.1|MF868975.1|MF868974.1|MF868973.1|MF868972.1|MF868971.1|MF868970.1|MF868969.1|MF868968.1|MF868967.1|MF868966.1|MF868965.1|MF868964.1|MF868963.1|MF868962.1|MF868961.1|MF868960.1|MF868959.1|MF868958.1|MF868957.1|MF868956.1|MF868955.1|MF868954.1|MF868953.1|MF868952.1|MF868951.1|MF868950.1|MF868949.1|MF868948.1|MF868947.1|MF868946.1|MF868945.1|MF868944.1|MF868943.1|MF868942.1|MF868941.1|MF868940.1|MF868939.1|MF868938.1|MF868937.1|MF868936.1|MF868935.1|MF868934.1|MF868933.1|MF868932.1|MF868931.1|MF868930.1|MF868929.1|MF868928.1|MF868927.1|MF868926.1|MF868925.1|MF868924.1|MF868923.1|MF868922.1|MF868921.1|MF868920.1|MF868919.1|MF868918.1|MF868917.1|MF868916.1|MF868915.1|MF868914.1|MF868913.1|MF868912.1|MF868911.1|MF868910.1|MF868909.1|MF868908.1|MF868907.1|MF868906.1|MF868905.1|MF868904.1|MF868903.1|MF868902.1|MF868901.1|MF868900.1|MF868899.1|MF868898.1|MF868897.1|MF868896.1|MF868895.1|MF868894.1|MF868893.1|MF868892.1|MF868891.1|MF868890.1|MF868889.1|MF868888.1|MF868887.1|MF868886.1|MF868885.1|MF868884.1|MF868883.1|MF868882.1|MF868881.1|MF868880.1|MF868879.1|MF868878.1|MF868877.1|MF868876.1|MF868875.1|MF868874.1|MF868873.1|MF868872.1|MF868871.1|MF868870.1|MF868869.1|MF868868.1|MF868867.1|MF868866.1|MF868865.1|MF868864.1|MF868863.1|MF868862.1|MF868861.1|MF868860.1|MF868859.1|MF868858.1|MF868857.1|MF868856.1|MF868855.1|MF868854.1|MF868853.1|MF868852.1|MF868851.1|MF868850.1|MF868849.1|MF868848.1|MF868847.1|MF868846.1|MF868845.1|MF868844.1|MF868843.1|MF868842.1|MF868841.1|MF868840.1|MF868839.1|MF868838.1|MF868837.1|MF868836.1|MF868835.1|MF868834.1|MF868833.1|MF868832.1|MF868831.1|MF868830.1|MF868829.1|MF868828.1|MF868827.1|MF868826.1|MF868825.1|MF868824.1|MF868823.1|MF868822.1|MF868821.1|MF868820.1|MF868819.1|MF868818.1|MF868817.1|MF868816.1|MF868815.1|MF868814.1|MF868813.1|MF868812.1|MF868811.1|MF868810.1|MF868809.1|MF868808.1|MF868807.1|MF868806.1|MF868805.1|MF868804.1|MF868803.1|MF868802.1|MF868801.1|MF868800.1|MF868799.1|MF868798.1|MF868797.1|MF868796.1|MF868795.1|MF868794.1|MF868793.1|MF868792.1|MF868791.1|MF868790.1|MF868789.1|MF868788.1|MF868787.1|MF868786.1|MF868785.1|MF868784.1|MF868783.1|MF868782.1|MF868781.1|MF868780.1|MF868779.1|MF868778.1|MF868777.1|MF868776.1|MF868775.1|MF868774.1|MF868773.1|MF868772.1|MF868771.1|MF868770.1|MF868769.1|MF868768.1|MF868767.1|MF868766.1|MF868765.1|MF868764.1|MF868763.1|MF868762.1|MF868761.1|MF868760.1|MF868759.1|MF868758.1|MF868757.1|MF868756.1|MF868755.1|MF868754.1|MF868753.1|MF868752.1|MF868751.1|MF868750.1|MF868749.1|MF868748.1|MF868747.1|MF868746.1|MF868745.1|MF868744.1|MF868743.1|MF868742.1|MF868741.1|MF868740.1|MF868739.1|MF868738.1|MF868737.1|MF868736.1|MF868735.1|MF868734.1|MF868733.1|MF868732.1|MF868731.1|MF868730.1|MF868729.1|MF868728.1|MF868727.1|MF868726.1|MF868725.1|MF868724.1|MF868723.1|MF868722.1|MF868721.1|MF868720.1|MF868719.1|MF868718.1|MF868717.1|MF868716.1|MF868715.1|MF868714.1|MF868713.1|MF868712.1|MF868711.1|MF868710.1|MF868709.1|MF868708.1|MF868707.1|MF868706.1|MF868705.1|MF868704.1|MF868703.1|MF868702.1|MF868701.1|MF868700.1|MF868699.1|MF868698.1|MF868697.1|MF868696.1|MF868695.1|MF868694.1|MF868693.1|MF868692.1|MF868691.1|MF868690.1|MF868689.1|MF868688.1|MF868687.1|MF868686.1|MF868685.1|MF868684.1|MF868683.1|MF868682.1|MF868681.1|MF868680.1|MF868679.1|MF868678.1|MF868677.1|MF868676.1|MF868675.1|MF868674.1|MF868673.1|MF868672.1|MF868671.1|MF868670.1|MF868669.1|MF868668.1|MF868667.1|MF868666.1|MF868665.1|MF868664.1|MF868663.1|MF868662.1|MF868661.1|MF868660.1|MF868659.1|MF868658.1|MF868657.1|MF868656.1|MF868655.1|MF868654.1|MF868653.1|MF868652.1|MF868651.1|MF868650.1|MF868649.1|MF868648.1|MF868647.1|MF868646.1|MF868645.1|MF868644.1|MF868643.1|MF868642.1|MF868641.1|MF868640.1|MF868639.1|MF868638.1|MF868637.1|MF868636.1|MF868635.1|MF868634.1|MF868633.1|MF868632.1|MF868631.1|MF868630.1|MF868629.1|MF868628.1|MF868627.1|MF868626.1|MF868625.1|MF868624.1|MF868623.1|MF868622.1|MF868621.1|MF868620.1|MF868619.1|MF868618.1|MF868617.1|MF868616.1|MF868615.1|MF868614.1|MF868613.1|MF868612.1|MF868611.1|MF868610.1|MF868609.1|MF868608.1|MF868607.1|MF868606.1|MF868605.1|MF868604.1|MF868603.1|MF868602.1|MF868601.1|MF868600.1|MF868599.1|MF868598.1|MF868597.1|MF868596.1|MF868595.1|MF868594.1|MF868593.1|MF868592.1|MF868591.1|MF868590.1|MF868589.1|MF868588.1|MF868587.1|MF868586.1|MF868585.1|MF868584.1|MF868583.1|MF868582.1|MF868581.1|MF868580.1|MF868579.1|MF868578.1|MF868577.1|MF868576.1|MF868575.1|MF868574.1|MF868573.1|MF868572.1|MF868571.1|MF868570.1|MF868569.1|MF868568.1|MF868567.1|MF868566.1|MF868565.1|MF868564.1|MF868563.1|MF868562.1|MF868561.1|MF868560.1|MF868559.1|MF868558.1|MF868557.1|MF868556.1|MF868555.1|MF868554.1|MF868553.1|MF868552.1|MF868551.1|MF868550.1|MF868549.1|MF868548.1|MF868547.1|MF868546.1|MF868545.1|MF868544.1|MF868543.1|MF868542.1|MF868541.1|MF868540.1|MF868539.1|MF868538.1|MF868537.1|MF868536.1|MF868535.1|MF868534.1|MF868533.1|MF868532.1|MF868531.1|MF868530.1|MF868529.1|MF868528.1|MF868527.1|MF868526.1|MF868525.1|MF868524.1|MF868523.1|MF868522.1|MF868521.1|MF868520.1|MF868519.1|MF868518.1|MF868517.1|MF868516.1|MF868515.1|MF868514.1|MF868513.1|MF868512.1|MF868511.1|MF868510.1|MF868509.1|MF868508.1|MF868507.1|MF868506.1|MF868505.1|MF868504.1|MF868503.1|MF868502.1|MF868501.1|MF868500.1|MF868499.1|MF868498.1|MF868497.1|MF868496.1|MF868495.1|MF868494.1|MF868493.1|MF868492.1|MF868491.1|MF868490.1|MF868489.1|MF868488.1|MF868487.1|MF868486.1|MF868485.1|MF868484.1|MF868483.1|MF868482.1|MF868481.1|MF868480.1|MF868479.1|MF868478.1|MF868477.1|MF868476.1|MF868475.1|MF868474.1|MF868473.1|MF868472.1|MF868471.1|MF868470.1|MF868469.1|MF868468.1|MF868467.1|MF868466.1|MF868465.1|MF868464.1|MF868463.1|MF868462.1|MF868461.1|MF868460.1|MF868459.1|MF868458.1|MF868457.1|MF868456.1|MF868455.1|MF868454.1|MF868453.1|MF868452.1|MF868451.1|MF868450.1|MF868449.1|MF868448.1|MF868447.1|MF868446.1|MF868445.1|MF868444.1|MF868443.1|MF868442.1|MF868441.1|MF868440.1|MF868439.1|MF868438.1|MF868437.1|MF868436.1|MF868435.1|MF868434.1|MF868433.1|MF868432.1|MF868431.1|MF868430.1|MF868429.1|MF868428.1|MF868427.1|MF868426.1|MF868425.1|MF868424.1|MF868423.1|MF868422.1|MF868421.1|MF868420.1|MF868419.1|MF868418.1|MF868417.1|MF868416.1|MF868415.1|MF868414.1|MF868413.1|MF868412.1|MF868411.1|MF868410.1|MF868409.1|MF868408.1|MF868407.1|MF868406.1|MF868405.1|MF868404.1|MF868403.1|MF868402.1|MF868401.1|MF868400.1|MF868399.1|MF868398.1|MF868397.1|MF868396.1|MF868395.1|MF868394.1|MF868393.1|MF868392.1|MF868391.1|MF868390.1|MF868389.1|MF868388.1|MF868387.1|MF868386.1|MF868385.1|MF868384.1|MF868383.1|MF868382.1|MF868381.1|MF868380.1|MF868379.1|MF868378.1|MF868377.1|MF868376.1|MF868375.1|MF868374.1|MF868373.1|MF868372.1|MF868371.1|MF868370.1|MF868369.1|MF868368.1|MF868367.1|MF868366.1|MF868365.1|MF868364.1|MF868363.1|MF868362.1|MF868361.1|MF868360.1|MF868359.1|MF868358.1|MF868357.1|MF868356.1|MF868355.1|MF868354.1|MF868353.1|MF868352.1|MF868351.1|MF868350.1|MF868349.1|MF868348.1|MF868347.1|MF868346.1|MF868345.1|MF868344.1|MF868343.1|MF868342.1|MF868341.1|MF868340.1|MF868339.1|MF868338.1|MF868337.1|MF868336.1|MF868335.1|MF868334.1|MF868333.1|MF868332.1|MF868331.1|MF868330.1|MF868329.1|MF868328.1|MF868327.1|MF868326.1|MF868325.1|MF868324.1|MF868323.1|MF868322.1|MF868321.1|MF868320.1|MF868319.1|MF868318.1|MF868317.1|MF868316.1|MF868315.1|MF868314.1|MF868313.1|MF868312.1|MF868311.1|MF868310.1|MF868309.1|MF868308.1|MF868307.1|MF868306.1|MF868305.1|MF868304.1|MF868303.1|MF868302.1|MF868301.1|MF868300.1|MF868299.1|MF868298.1|MF868297.1|MF868296.1|MF868295.1|MF868294.1|MF868293.1|MF868292.1|MF868291.1|MF868290.1|MF868289.1|MF868288.1|MF868287.1|MF868286.1|MF868285.1|MF868284.1|MF868283.1|MF868282.1|MF868281.1|MF868280.1|MF868279.1|MF868278.1|MF868277.1|MF868276.1|MF868275.1|MF868274.1|MF868273.1|MF868272.1|MF868271.1|MF868270.1|MF868269.1|MF868268.1|MF868267.1|MF868266.1|MF868265.1|MF868264.1|MF868263.1|MF868262.1|MF868261.1|MF868260.1|MF868259.1|MF868258.1|MF868257.1|MF868256.1|MF868255.1|MF868254.1|MF868253.1|MF868252.1|MF868251.1|MF868250.1|MF868249.1|MF868248.1|MF868247.1|MF868246.1|MF868245.1|MF868244.1|MF868243.1|MF868242.1|MF868241.1|MF868240.1|MF868239.1|MF868238.1|MF868237.1|MF868236.1|MF868235.1|MF868234.1|MF868233.1|MF868232.1|MF868231.1|MF868230.1|MF868229.1|MF868228.1|MF868227.1|MF868226.1|MF868225.1|MF868224.1|MF868223.1|MF868222.1|MF868221.1|MF868220.1|MF868219.1|MF868218.1|MF868217.1|MF868216.1|MF868215.1|MF868214.1|MF868213.1|MF868212.1|MF868211.1|MF868210.1|MF868209.1|MF868208.1|MF868207.1|MF868206.1|MF868205.1|MF868204.1|MF868203.1|MF868202.1|MF868201.1|MF868200.1|MF868199.1|MF868198.1|MF868197.1|MF868196.1|MF868195.1|MF868194.1|MF868193.1|MF868192.1|MF868191.1|MF868190.1|MF868189.1|MF868188.1|MF868187.1|MF868186.1|MF868185.1|MF868184.1|MF868183.1|MF868182.1|MF868181.1|MF868180.1|MF868179.1|MF868178.1|MF868177.1|MF868176.1|MF868175.1|MF868174.1|MF868173.1|MF868172.1|MF868171.1|MF868170.1|MF868169.1|MF868168.1|MF868167.1|MF868166.1|MF868165.1|MF868164.1|MF868163.1|MF868162.1|MF868161.1|MF868160.1|MF868159.1|MF868158.1|MF868157.1|MF868156.1|MF868155.1|MF868154.1|MF868153.1|MF868152.1|MF868151.1|MF868150.1|MF868149.1|MF868148.1|MF868147.1|MF868146.1|MF868145.1|MF868144.1|MF868143.1|MF868142.1|MF868141.1|MF868140.1|MF868139.1|MF868138.1|MF868137.1|MF868136.1|MF868135.1|MF868134.1|MF868133.1|MF868132.1|MF868131.1|MF868130.1|MF868129.1|MF868128.1|MF868127.1|MF868126.1|MF868125.1|MF868124.1|MF868123.1|MF868122.1|MF868121.1|MF868120.1|MF868119.1|MF868118.1|MF868117.1|MF868116.1|MF868115.1|MF868114.1|MF868113.1|MF868112.1|MF868111.1|MF868110.1|MF868109.1|MF868108.1|MF868107.1|MF868106.1|MF868105.1|MF868104.1|MF868103.1|MF868102.1|MF868101.1|MF868100.1|MF868099.1|MF868098.1|MF868097.1|MF868096.1|MF868095.1|MF868094.1|MF868093.1|MF868092.1|MF868091.1|MF868090.1|MF868089.1|MF868088.1|MF868087.1|MF868086.1|MF868085.1|MF868084.1|MF868083.1|MF868082.1|MF868081.1|MF868080.1|MF868079.1|MF868078.1|MF868077.1|MF868076.1|MF868075.1|MF868074.1|MF868073.1|MF868072.1|MF868071.1|MF868070.1|MF868069.1|MF868068.1|MF868067.1|MF868066.1|MF868065.1|MF868064.1|MF868063.1|MF868062.1|MF868061.1|MF868060.1|MF868059.1|MF868058.1|MF868057.1|MF868056.1|MF868055.1|MF868054.1|MF868053.1|MF868052.1|MF868051.1|MF868050.1|MF868049.1|MF868048.1|MF868047.1|MF868046.1|MF868045.1|MF868044.1|MF868043.1|MF868042.1|MF868041.1|MF868040.1|MF868039.1|MF868038.1|MF868037.1|MF868036.1|MF868035.1|MF868034.1|MF868033.1|MF868032.1|MF868031.1|MF868030.1|MF868029.1|MF868028.1|MF868027.1|MF868026.1|MF868025.1|MF868024.1|MF868023.1|MF868022.1|MF868021.1|MF868020.1|MF868019.1|MF868018.1|MF868017.1|MF868016.1|MF868015.1|MF868014.1|MF868013.1|MF868012.1|MF868011.1|MF868010.1|MF868009.1|MF868008.1|MF868007.1|MF868006.1|MF868005.1|MF868004.1|MF868003.1|MF868002.1|MF868001.1|MF868000.1|MF867999.1|MF867998.1|MF867997.1|MF867996.1|MF867995.1|MF867994.1|MF867993.1|MF867992.1|MF867991.1|MF867990.1|MF867989.1|MF867988.1|MF867987.1|MF867986.1|MF867985.1|MF867984.1|MF867983.1|MF867982.1|MF867981.1|MF867980.1|MF867979.1|MF867978.1|MF867977.1|MF867976.1|MF867975.1|MF867974.1|MF867973.1|MF867972.1|MF867971.1|MF867970.1|MF867969.1|MF867968.1|MF867967.1|MF867966.1|MF867965.1|MF867964.1|MF867963.1|MF867962.1|MF867961.1|MF867960.1|MF867959.1|MF867958.1|MF867957.1|MF867956.1|MF867955.1|MF867954.1|MF867953.1|MF867952.1|MF867951.1|MF867950.1|MF867949.1|MF867948.1|MF867947.1|MF867946.1|MF867945.1|MF867944.1|MF867943.1|MF867942.1|MF867941.1|MF867940.1|MF867939.1|MF867938.1|MF867937.1|MF867936.1|MF867935.1|MF867934.1|MF867933.1|MF867932.1|MF867931.1|MF867930.1|MF867929.1|MF867928.1|MF867927.1|MF867926.1|MF867925.1|MF867924.1|MF867923.1|MF867922.1|MF867921.1|MF867920.1|MF867919.1|MF867918.1|MF867917.1|MF867916.1|MF867915.1|MF867914.1|MF867913.1|MF867912.1|MF867911.1|MF867910.1|MF867909.1|MF867908.1|MF867907.1|MF867906.1|MF867905.1|MF867904.1|MF867903.1|MF867902.1|MF867901.1|MF867900.1|MF867899.1|MF867898.1|MF867897.1|MF867896.1|MF867895.1|MF867894.1|MF867893.1|MF867892.1|MF867891.1|MF867890.1|MF867889.1|MF867888.1|MF867887.1|MF867886.1|MF867885.1|MF867884.1|MF867883.1|MF867882.1|MF867881.1|MF867880.1|MF867879.1|MF867878.1|MF867877.1|MF867876.1|MF867875.1|MF867874.1|MF867873.1|MF867872.1|MF867871.1|MF867870.1|MF867869.1|MF867868.1|MF867867.1|MF867866.1|MF867865.1|MF867864.1|MF867863.1|MF867862.1|MF867861.1|MF867860.1|MF867859.1|MF867858.1|MF867857.1|MF867856.1|MF867855.1|MF867854.1|MF867853.1|MF867852.1|MF867851.1|MF867850.1|MF867849.1|MF867848.1|MF867847.1|MF867846.1|MF867845.1|MF867844.1|MF867843.1|MF867842.1|MF867841.1|MF867840.1|MF867839.1|MF867838.1|MF867837.1|MF867836.1|MF867835.1|MF867834.1|MF867833.1|MF867832.1|MF867831.1|MF867830.1|MF867829.1|MF867828.1|MF867827.1|MF867826.1|MF867825.1|MF867824.1|MF867823.1|MF867822.1|MF867821.1|MF867820.1|MF867819.1|MF867818.1|MF867817.1|MF867816.1|MF867815.1|MF867814.1|MF867813.1|MF867812.1|MF867811.1|MF867810.1|MF867809.1|MF867808.1|MF867807.1|MF867806.1|MF867805.1|MF867804.1|MF867803.1|MF867802.1|MF867801.1|MF867800.1|MF867799.1|MF867798.1|MF867797.1|MF867796.1|MF867795.1|MF867794.1|MF867793.1|MF867792.1|MF867791.1|MF867790.1|MF867789.1|MF867788.1|MF867787.1|MF867786.1|MF867785.1|MF867784.1|MF867783.1|MF867782.1|MF867781.1|MF867780.1|MF867779.1|MF867778.1|MF867777.1|MF867776.1|MF867775.1|MF867774.1|MF867773.1|MF867772.1|MF867771.1|MF867770.1|MF867769.1|MF867768.1|MF867767.1|MF867766.1|MF867765.1|MF867764.1|MF867763.1|MF867762.1|MF867761.1|MF867760.1|MF867759.1|MF867758.1|MF867757.1|MF867756.1|MF867755.1|MF867754.1|MF867753.1|MF867752.1|MF867751.1|MF867750.1|MF867749.1|MF867748.1|MF867747.1|MF867746.1|MF867745.1|MF867744.1|MF867743.1|MF867742.1|MF867741.1|MF867740.1|MF867739.1|MF867738.1|MF867737.1|MF867736.1|MF867735.1|MF867734.1|MF867733.1|MF867732.1|MF867731.1|MF867730.1|MF867729.1|MF867728.1|MF867727.1|MF867726.1|MF867725.1|MF867724.1|MF867723.1|MF867722.1|MF867721.1|MF867720.1|MF867719.1|MF867718.1|MF867717.1|MF867716.1|MF867715.1|MF867714.1|MF867713.1|MF867712.1|MF867711.1|MF867710.1|MF867709.1|MF867708.1|MF867707.1|MF867706.1|MF867705.1|MF867704.1|MF867703.1|MF867702.1|MF867701.1|MF867700.1|MF867699.1|MF867698.1|MF867697.1|MF867696.1|MF867695.1|MF867694.1|MF867693.1|MF867692.1|MF867691.1|MF867690.1|MF867689.1|MF867688.1|MF867687.1|MF867686.1|MF867685.1|MF867684.1|MF867683.1|MF867682.1|MF867681.1|MF867680.1|MF867679.1|MF867678.1|MF867677.1|MF867676.1|MF867675.1|MF867674.1|MF867673.1|MF867672.1|MF867671.1|MF867670.1|MF867669.1|MF867668.1|MF867667.1|MF867666.1|MF867665.1|MF867664.1|MF867663.1|MF867662.1|MF867661.1|MF867660.1|MF867659.1|MF867658.1|MF867657.1|MF867656.1|MF867655.1|MF867654.1|MF867653.1|MF867652.1|MF867651.1|MF867650.1|MF867649.1|MF867648.1|MF867647.1|MF867646.1|MF867645.1|MF867644.1|MF867643.1|MF867642.1|MF867641.1|MF867640.1|MF867639.1|MF867638.1|MF867637.1|MF867636.1|MF867635.1|MF867634.1|MF867633.1|MF867632.1|MF867631.1|MF867630.1|MF867629.1|MF867628.1|MF867627.1|MF867626.1|MF867625.1|MF867624.1|MF867623.1|MF867622.1|MF867621.1|MF867620.1|MF867619.1|MF867618.1|MF867617.1|MF867616.1|MF867615.1|MF867614.1|MF867613.1|MF867612.1|MF867611.1|MF867610.1|MF867609.1|MF867608.1|MF867607.1|MF867606.1|MF867605.1|MF867604.1|MF867603.1|MF867602.1|MF867601.1|MF867600.1|MF867599.1|MF867598.1|MF867597.1|MF867596.1|MF867595.1|MF867594.1|MF867593.1|MF867592.1|MF867591.1|MF867590.1|MF867589.1|MF867588.1|MF867587.1|MF867586.1|MF867585.1|MF867584.1|MF867583.1|MF867582.1|MF867581.1|MF867580.1|MF867579.1|MF867578.1|MF867577.1|MF867576.1|MF867575.1|MF867574.1|MF867573.1|MF867572.1|MF867571.1|MF867570.1|MF867569.1|MF867568.1|MF867567.1|MF867566.1|MF867565.1|MF867564.1|MF867563.1|MF867562.1|MF867561.1|MF867560.1|MF867559.1|MF867558.1|MF867557.1|MF867556.1|MF867555.1|MF867554.1|MF867553.1|MF867552.1|MF867551.1|MF867550.1|MF867549.1|MF867548.1|MF867547.1|MF867546.1|MF867545.1|MF867544.1|MF867543.1|MF867542.1|MF867541.1|MF867540.1|MF867539.1|MF867538.1|MF867537.1|MF867536.1|MF
```
