## Supplementary material for "eDNA replicates, polymerase and amplicon size impact inference of richness across habitats": All supplementary figures, tables and files: supplementary_file_3.log (part 3 of 42)

```
867535.1|MF867534.1|MF867533.1|MF867532.1|MF867531.1|MF867530.1|MF867529.1|MF867528.1|MF867527.1|MF867526.1|MF867525.1|MF867524.1|MF867523.1|MF867522.1|MF867521.1|MF867520.1|MF867519.1|MF867518.1|MF867517.1|MF867516.1|MF867515.1|MF867514.1|MF867513.1|MF867512.1|MF867511.1|MF867510.1|MF867509.1|MF867508.1|MF867507.1|MF867506.1|MF867505.1|MF867504.1|MF867503.1|MF867502.1|MF867501.1|MF867500.1|MF867499.1|MF867498.1|MF867497.1|MF867496.1|MF867495.1|MF867494.1|MF867493.1|MF867492.1|MF867491.1|MF867490.1|MF867489.1|MF867488.1|MF867487.1|MF867486.1|MF867485.1|MF867484.1|MF867483.1|MF867482.1|MF867481.1|MF867480.1|MF867479.1|MF867478.1|MF867477.1|MF867476.1|MF867475.1|MF867474.1|MF867473.1|MF867472.1|MF867471.1|MF867470.1|MF867469.1|MF867468.1|MF867467.1|MF867466.1|MF867465.1|MF867464.1|MF867463.1|MF867462.1|MF867461.1|MF867460.1|MF867459.1|MF867458.1|MF867457.1|MF867456.1|MF867455.1|MF867454.1|MF867453.1|MF867452.1|MF867451.1|MF867450.1|MF867449.1|MF867448.1|MF867447.1|MF867446.1|MF867445.1|MF867444.1|MF867443.1|MF867442.1|MF867441.1|MF867440.1|MF867439.1|MF867438.1|MF867437.1|MF867436.1|MF867435.1|MF867434.1|MF867433.1|MF867432.1|MF867431.1|MF867430.1|MF867429.1|MF867428.1|MF867427.1|MF867426.1|MF867425.1|MF867424.1|MF867423.1|MF867422.1|MF867421.1|MF867420.1|MF867419.1|MF867418.1|MF867417.1|MF867416.1|MF867415.1|MF867414.1|MF867413.1|MF867412.1|MF867411.1|MF867410.1|MF867409.1|MF867408.1|MF867407.1|MF867406.1|MF867405.1|MF867404.1|MF867403.1|MF867402.1|MF867401.1|MF867400.1|MF867399.1|MF867398.1|MF867397.1|MF867396.1|MF867395.1|MF867394.1|MF867393.1|MF867392.1|MF867391.1|MF867390.1|MF867389.1|MF867388.1|MF867387.1|MF867386.1|MF867385.1|MF867384.1|MF867383.1|MF867382.1|MF867381.1|MF867380.1|MF867379.1|MF867378.1|MF867377.1|MF867376.1|MF867375.1|MF867374.1|MF867373.1|MF867372.1|MF867371.1|MF867370.1|MF867369.1|MF867368.1|MF867367.1|MF867366.1|MF867365.1|MF867364.1|MF867363.1|MF867362.1|MF867361.1|MF867360.1|MF867359.1|MF867358.1|MF867357.1|MF867356.1|MF867355.1|MF867354.1|MF867353.1|MF867352.1|MF867351.1|MF867350.1|MF867349.1|MF867348.1|MF867347.1|MF867346.1|MF867345.1|MF867344.1|MF867343.1|MF867342.1|MF867341.1|MF867340.1|MF867339.1|MF867338.1|MF867337.1|MF867336.1|MF867335.1|MF867334.1|MF867333.1|MF867332.1|MF867331.1|MF867330.1|MF867329.1|MF867328.1|MF867327.1|MF867326.1|MF867325.1|MF867324.1|MF867323.1|MF867322.1|MF867321.1|MF867320.1|MF867319.1|MF867318.1|MF867317.1|MF867316.1|MF867315.1|MF867314.1|MF867313.1|MF867312.1|MF867311.1|MF867310.1|MF867309.1|MF867308.1|MF867307.1|MF867306.1|MF867305.1|MF867304.1|MF867303.1|MF867302.1|MF867301.1|MF867300.1|MF867299.1|MF867298.1|MF867297.1|MF867296.1|MF867295.1|MF867294.1|MF867293.1|MF867292.1|MF867291.1|MF867290.1|MF867289.1|MF867288.1|MF867287.1|MF867286.1|MF867285.1|MF867284.1|MF867283.1|MF867282.1|MF867281.1|MF867280.1|MF867279.1|MF867278.1|MF867277.1|MF867276.1|MF867275.1|MF867274.1|MF867273.1|MF867272.1|MF867271.1|MF867270.1|MF867269.1|MF867268.1|MF867267.1|MF867266.1|MF867265.1|MF867264.1|MF867263.1|MF867262.1|MF867261.1|MF867260.1|MF867259.1|MF867258.1|MF867257.1|MF867256.1|MF867255.1|MF867254.1|MF867253.1|MF867252.1|MF867251.1|MF867250.1|MF867249.1|MF867248.1|MF867247.1|MF867246.1|MF867245.1|MF867244.1|MF867243.1|MF867242.1|MF867241.1|MF867240.1|MF867239.1|MF867238.1|MF867237.1|MF867236.1|MF867235.1|MF867234.1|MF867233.1|MF867232.1|MF867231.1|MF867230.1|MF867229.1|MF867228.1|MF867227.1|MF867226.1|MF867225.1|MF867224.1|MF867223.1|MF867222.1|MF867221.1|MF867220.1|MF867219.1|MF867218.1|MF867217.1|MF867216.1|MF867215.1|MF867214.1|MF867213.1|MF867212.1|MF867211.1|MF867210.1|MF867209.1|MF867208.1|MF867207.1|MF867206.1|MF867205.1|MF867204.1|MF867203.1|MF867202.1|MF867201.1|MF867200.1|MF867199.1|MF867198.1|MF867197.1|MF867196.1|MF867195.1|MF867194.1|MF867193.1|MF867192.1|MF867191.1|MF867190.1|MF867189.1|MF867188.1|MF867187.1|MF867186.1|MF867185.1|MF867184.1|MF867183.1|MF867182.1|MF867181.1|MF867180.1|MF867179.1|MF867178.1|MF867177.1|MF867176.1|MF867175.1|MF867174.1|MF867173.1|MF867172.1|MF867171.1|MF867170.1|MF867169.1|MF867168.1|MF867167.1|MF867166.1|MF867165.1|MF867164.1|MF867163.1|MF867162.1|MF867161.1|MF867160.1|MF867159.1|MF867158.1|MF867157.1|MF867156.1|MF867155.1|MF867154.1|MF867153.1|MF867152.1|MF867151.1|MF867150.1|MF867149.1|MF867148.1|MF867147.1|MF867146.1|MF867145.1|MF867144.1|MF867143.1|MF867142.1|MF867141.1|MF867140.1|MF867139.1|MF867138.1|MF867137.1|MF867136.1|MF867135.1|MF867134.1|MF867133.1|MF867132.1|MF867131.1|MF867130.1|MF867129.1|MF867128.1|MF867127.1|MF867126.1|MF867125.1|MF867124.1|MF867123.1|MF867122.1|MF867121.1|MF867120.1|MF867119.1|MF867118.1|MF867117.1|MF867116.1|MF867115.1|MF867114.1|MF867113.1|MF867112.1|MF867111.1|MF867110.1|MF867109.1|MF867108.1|MF867107.1|MF867106.1|MF867105.1|MF867104.1|MF867103.1|MF867102.1|MF867101.1|MF867100.1|MF867099.1|MF867098.1|MF867097.1|MF867096.1|MF867095.1|MF867094.1|MF867093.1|MF867092.1|MF867091.1|MF867090.1|MF867089.1|MF867088.1|MF867087.1|MF867086.1|MF867085.1|MF867084.1|MF867083.1|MF867082.1|MF867081.1|MF867080.1|MF867079.1|MF867078.1|MF867077.1|MF867076.1|MF867075.1|MF867074.1|MF867073.1|MF867072.1|MF867071.1|MF867070.1|MF867069.1|MF867068.1|MF867067.1|MF867066.1|MF867065.1|MF867064.1|MF867063.1|MF867062.1|MF867061.1|MF867060.1|MF867059.1|MF867058.1|MF867057.1|MF867056.1|MF867055.1|MF867054.1|MF867053.1|MF867052.1|MF867051.1|MF867050.1|MF867049.1|MF867048.1|MF867047.1|MF867046.1|MF867045.1|MF867044.1|MF867043.1|MF867042.1|MF867041.1|MF867040.1|MF867039.1|MF867038.1|MF867037.1|MF867036.1|MF867035.1|MF867034.1|MF867033.1|MF867032.1|MF867031.1|MF867030.1|MF867029.1|MF867028.1|MF867027.1|MF867026.1|MF867025.1|MF867024.1|MF867023.1|MF867022.1|MF867021.1|MF867020.1|MF867019.1|MF867018.1|MF867017.1|MF867016.1|MF867015.1|MF867014.1|MF867013.1|MF867012.1|MF867011.1|MF867010.1|MF867009.1|MF867008.1|MF867007.1|MF867006.1|MF867005.1|MF867004.1|MF867003.1|MF867002.1|MF867001.1|MF867000.1|MF866999.1|MF866998.1|MF866997.1|MF866996.1|MF866995.1|MF866994.1|MF866993.1|MF866992.1|MF866991.1|MF866990.1|MF866989.1|MF866988.1|MF866987.1|MF866986.1|MF866985.1|MF866984.1|MF866983.1|MF866982.1|MF866981.1|MF866980.1|MF866979.1|MF866978.1|MF866977.1|MF866976.1|MF866975.1|MF866974.1|MF866973.1|MF866972.1|MF866971.1|MF866970.1|MF866969.1|MF866968.1|MF866967.1|MF866966.1|MF866965.1|MF866964.1|MF866963.1|MF866962.1|MF866961.1|MF866960.1|MF866959.1|MF866958.1|MF866957.1|MF866956.1|MF866955.1|MF866954.1|MF866953.1|MF866952.1|MF866951.1|MF866950.1|MF866949.1|MF866948.1|MF866947.1|MF866946.1|MF866945.1|MF866944.1|MF866943.1|MF866942.1|MF866941.1|MF866940.1|MF866939.1|MF866938.1|MF866937.1|MF866936.1|MF866935.1|MF866934.1|MF866933.1|MF866932.1|MF866931.1|MF866930.1|MF866929.1|MF866928.1|MF866927.1|MF866926.1|MF866925.1|MF866924.1|MF866923.1|MF866922.1|MF866921.1|MF866920.1|MF866919.1|MF866918.1|MF866917.1|MF866916.1|MF866915.1|MF866914.1|MF866913.1|MF866912.1|MF866911.1|MF866910.1|MF866909.1|MF866908.1|MF866907.1|MF866906.1|MF866905.1|MF866904.1|MF866903.1|MF866902.1|MF866901.1|MF866900.1|MF866899.1|MF866898.1|MF866897.1|MF866896.1|MF866895.1|MF866894.1|MF866893.1|MF866892.1|MF866891.1|MF866890.1|MF866889.1|MF866888.1|MF866887.1|MF866886.1|MF866885.1|MF866884.1|MF866883.1|MF866882.1|MF866881.1|MF866880.1|MF866879.1|MF866878.1|MF866877.1|MF866876.1|MF866875.1|MF866874.1|MF866873.1|MF866872.1|MF866871.1|MF866870.1|MF866869.1|MF866868.1|MF866867.1|MF866866.1|MF866865.1|MF866864.1|MF866863.1|MF866862.1|MF866861.1|MF866860.1|MF866859.1|MF866858.1|MF866857.1|MF866856.1|MF866855.1|MF866854.1|MF866853.1|MF866852.1|MF866851.1|MF866850.1|MF866849.1|MF866848.1|MF866847.1|MF866846.1|MF866845.1|MF866844.1|MF866843.1|MF866842.1|MF866841.1|MF866840.1|MF866839.1|MF866838.1|MF866837.1|MF866836.1|MF866835.1|MF866834.1|MF866833.1|MF866832.1|MF866831.1|MF866830.1|MF866829.1|MF866828.1|MF866827.1|MF866826.1|MF866825.1|MF866824.1|MF866823.1|MF866822.1|MF866821.1|MF866820.1|MF866819.1|MF866818.1|MF866817.1|MF866816.1|MF866815.1|MF866814.1|MF866813.1|MF866812.1|MF866811.1|MF866810.1|MF866809.1|MF866808.1|MF866807.1|MF866806.1|MF866805.1|MF866804.1|MF866803.1|MF866802.1|MF866801.1|MF866800.1|MF866799.1|MF866798.1|MF866797.1|MF866796.1|MF866795.1|MF866794.1|MF866793.1|MF866792.1|MF866791.1|MF866790.1|MF866789.1|MF866788.1|MF866787.1|MF866786.1|MF866785.1|MF866784.1|MF866783.1|MF866782.1|MF866781.1|MF866780.1|MF866779.1|MF866778.1|MF866777.1|MF866776.1|MF866775.1|MF866774.1|MF866773.1|MF866772.1|MF866771.1|MF866770.1|MF866769.1|MF866768.1|MF866767.1|MF866766.1|MF866765.1|MF866764.1|MF866763.1|MF866762.1|MF866761.1|MF866760.1|MF866759.1|MF866758.1|MF866757.1|MF866756.1|MF866755.1|MF866754.1|MF866753.1|MF866752.1|MF866751.1|MF866750.1|MF866749.1|MF866748.1|MF866747.1|MF866746.1|MF866745.1|MF866744.1|MF866743.1|MF866742.1|MF866741.1|MF866740.1|MF866739.1|MF866738.1|MF866737.1|MF866736.1|MF866735.1|MF866734.1|MF866733.1|MF866732.1|MF866731.1|MF866730.1|MF866729.1|MF866728.1|MF866727.1|MF866726.1|MF866725.1|MF866724.1|MF866723.1|MF866722.1|MF866721.1|MF866720.1|MF866719.1|MF866718.1|MF866717.1|MF866716.1|MF866715.1|MF866714.1|MF866713.1|MF866712.1|MF866711.1|MF866710.1|MF866709.1|MF866708.1|MF866707.1|MF866706.1|MF866705.1|MF866704.1|MF866703.1|MF866702.1|MF866701.1|MF866700.1|MF866699.1|MF866698.1|MF866697.1|MF866696.1|MF866695.1|MF866694.1|MF866693.1|MF866692.1|MF866691.1|MF866690.1|MF866689.1|MF866688.1|MF866687.1|MF866686.1|MF866685.1|MF866684.1|MF866683.1|MF866682.1|MF866681.1|MF866680.1|MF866679.1|MF866678.1|MF866677.1|MF866676.1|MF866675.1|MF866674.1|MF866673.1|MF866672.1|MF866671.1|MF866670.1|MF866669.1|MF866668.1|MF866667.1|MF866666.1|MF866665.1|MF866664.1|MF866663.1|MF866662.1|MF866661.1|MF866660.1|MF866659.1|MF866658.1|MF866657.1|MF866656.1|MF866655.1|MF866654.1|MF866653.1|MF866652.1|MF866651.1|MF866650.1|MF866649.1|MF866648.1|MF866647.1|MF866646.1|MF866645.1|MF866644.1|MF866643.1|MF866642.1|MF866641.1|MF866640.1|MF866639.1|MF866638.1|MF866637.1|MF866636.1|MF866635.1|MF866634.1|MF866633.1|MF866632.1|MF866631.1|MF866630.1|MF866629.1|MF866628.1|MF866627.1|MF866626.1|MF866625.1|MF866624.1|MF866623.1|MF866622.1|MF866621.1|MF866620.1|MF866619.1|MF866618.1|MF866617.1|MF866616.1|MF866615.1|MF866614.1|MF866613.1|MF866612.1|MF866611.1|MF866610.1|MF866609.1|MF866608.1|MF866607.1|MF866606.1|MF866605.1|MF866604.1|MF866603.1|MF866602.1|MF866601.1|MF866600.1|MF866599.1|MF866598.1|MF866597.1|MF866596.1|MF866595.1|MF866594.1|MF866593.1|MF866592.1|MF866591.1|MF866590.1|MF866589.1|MF866588.1|MF866587.1|MF866586.1|MF866585.1|MF866584.1|MF866583.1|MF866582.1|MF866581.1|MF866580.1|MF866579.1|MF866578.1|MF866577.1|MF866576.1|MF866575.1|MF866574.1|MF866573.1|MF866572.1|MF866571.1|MF866570.1|MF866569.1|MF866568.1|MF866567.1|MF866566.1|MF866565.1|MF866564.1|MF866563.1|MF866562.1|MF866561.1|MF866560.1|MF866559.1|MF866558.1|MF866557.1|MF866556.1|MF866555.1|MF866554.1|MF866553.1|MF866552.1|MF866551.1|MF866550.1|MF866549.1|MF866548.1|MF866547.1|MF866546.1|MF866545.1|MF866544.1|MF866543.1|MF866542.1|MF866541.1|MF866540.1|MF866539.1|MF866538.1|MF866537.1|MF866536.1|MF866535.1|MF866534.1|MF866533.1|MF866532.1|MF866531.1|MF866530.1|MF866529.1|MF866528.1|MF866527.1|MF866526.1|MF866525.1|MF866524.1|MF866523.1|MF866522.1|MF866521.1|MF866520.1|MF866519.1|MF866518.1|MF866517.1|MF866516.1|MF866515.1|MF866514.1|MF866513.1|MF866512.1|MF866511.1|MF866510.1|MF866509.1|MF866508.1|MF866507.1|MF866506.1|MF866505.1|MF866504.1|MF866503.1|MF866502.1|MF866501.1|MF866500.1|MF866499.1|MF866498.1|MF866497.1|MF866496.1|MF866495.1|MF866494.1|MF866493.1|MF866492.1|MF866491.1|MF866490.1|MF866489.1|MF866488.1|MF866487.1|MF866486.1|MF866485.1|MF866484.1|MF866483.1|MF866482.1|MF866481.1|MF866480.1|MF866479.1|MF866478.1|MF866477.1|MF866476.1|MF866475.1|MF866474.1|MF866473.1|MF866472.1|MF866471.1|MF866470.1|MF866469.1|MF866468.1|MF866467.1|MF866466.1|MF866465.1|MF866464.1|MF866463.1|MF866462.1|MF866461.1|MF866460.1|MF866459.1|MF866458.1|MF866457.1|MF866456.1|MF866455.1|MF866454.1|MF866453.1|MF866452.1|MF866451.1|MF866450.1|MF866449.1|MF866448.1|MF866447.1|MF866446.1|MF866445.1|MF866444.1|MF866443.1|MF866442.1|MF866441.1|MF866440.1|MF866439.1|MF866438.1|MF866437.1|MF866436.1|MF866435.1|MF866434.1|MF866433.1|MF866432.1|MF866431.1|MF866430.1|MF866429.1|MF866428.1|MF866427.1|MF866426.1|MF866425.1|MF866424.1|MF866423.1|MF866422.1|MF866421.1|MF866420.1|MF866419.1|MF866418.1|MF866417.1|MF866416.1|MF866415.1|MF866414.1|MF866413.1|MF866412.1|MF866411.1|MF866410.1|MF866409.1|MF866408.1|MF866407.1|MF866406.1|MF866405.1|MF866404.1|MF866403.1|MF866402.1|MF866401.1|MF866400.1|MF866399.1|MF866398.1|MF866397.1|MF866396.1|MF866395.1|MF866394.1|MF866393.1|MF866392.1|MF866391.1|MF866390.1|MF866389.1|MF866388.1|MF866387.1|MF866386.1|MF866385.1|MF866384.1|MF866383.1|MF866382.1|MF866381.1|MF866380.1|MF866379.1|MF866378.1|MF866377.1|MF866376.1|MF866375.1|MF866374.1|MF866373.1|MF866372.1|MF866371.1|MF866370.1|MF866369.1|MF866368.1|MF866367.1|MF866366.1|MF866365.1|MF866364.1|MF866363.1|MF866362.1|MF866361.1|MF866360.1|MF866359.1|MF866358.1|MF866357.1|MF866356.1|MF866355.1|MF866354.1|MF866353.1|MF866352.1|MF866351.1|MF866350.1|MF866349.1|MF866348.1|MF866347.1|MF866346.1|MF866345.1|MF866344.1|MF866343.1|MF866342.1|MF866341.1|MF866340.1|MF866339.1|MF866338.1|MF866337.1|MF866336.1|MF866335.1|MF866334.1|MF866333.1|MF866332.1|MF866331.1|MF866330.1|MF866329.1|MF866328.1|MF866327.1|MF866326.1|MF866325.1|MF866324.1|MF866323.1|MF866322.1|MF866321.1|MF866320.1|MF866319.1|MF866318.1|MF866317.1|MF866316.1|MF866315.1|MF866314.1|MF866313.1|MF866312.1|MF866311.1|MF866310.1|MF866309.1|MF866308.1|MF866307.1|MF866306.1|MF866305.1|MF866304.1|MF866303.1|MF866302.1|MF866301.1|MF866300.1|MF866299.1|MF866298.1|MF866297.1|MF866296.1|MF866295.1|MF866294.1|MF866293.1|MF866292.1|MF866291.1|MF866290.1|MF866289.1|MF866288.1|MF866287.1|MF866286.1|MF866285.1|MF866284.1|MF866283.1|MF866282.1|MF866281.1|MF866280.1|MF866279.1|MF866278.1|MF866277.1|MF866276.1|MF866275.1|MF866274.1|MF866273.1|MF866272.1|MF866271.1|MF866270.1|MF866269.1|MF866268.1|MF866267.1|MF866266.1|MF866265.1|MF866264.1|MF866263.1|MF866262.1|MF866261.1|MF866260.1|MF866259.1|MF866258.1|MF866257.1|MF866256.1|MF866255.1|MF866254.1|MF866253.1|MF866252.1|MF866251.1|MF866250.1|MF866249.1|MF866248.1|MF866247.1|MF866246.1|MF866245.1|MF866244.1|MF866243.1|MF866242.1|MF866241.1|MF866240.1|MF866239.1|MF866238.1|MF866237.1|MF866236.1|MF866235.1|MF866234.1|MF866233.1|MF866232.1|MF866231.1|MF866230.1|MF866229.1|MF866228.1|MF866227.1|MF866226.1|MF866225.1|MF866224.1|MF866223.1|MF866222.1|MF866221.1|MF866220.1|MF866219.1|MF866218.1|MF866217.1|MF866216.1|MF866215.1|MF866214.1|MF866213.1|MF866212.1|MF866211.1|MF866210.1|MF866209.1|MF866208.1|MF866207.1|MF866206.1|MF866205.1|MF866204.1|MF866203.1|MF866202.1|MF866201.1|MF866200.1|MF866199.1|MF866198.1|MF866197.1|MF866196.1|MF866195.1|MF866194.1|MF866193.1|MF866192.1|MF866191.1|MF866190.1|MF866189.1|MF866188.1|MF866187.1|MF866186.1|MF866185.1|MF866184.1|MF866183.1|MF866182.1|MF866181.1|MF866180.1|MF866179.1|MF866178.1|MF866177.1|MF866176.1|MF866175.1|MF866174.1|MF866173.1|MF866172.1|MF866171.1|MF866170.1|MF866169.1|MF866168.1|MF866167.1|MF866166.1|MF866165.1|MF866164.1|MF866163.1|MF866162.1|MF866161.1|MF866160.1|MF866159.1|MF866158.1|MF866157.1|MF866156.1|MF866155.1|MF866154.1|MF866153.1|MF866152.1|MF866151.1|MF866150.1|MF866149.1|MF866148.1|MF866147.1|MF866146.1|MF866145.1|MF866144.1|MF866143.1|MF866142.1|MF866141.1|MF866140.1|MF866139.1|MF866138.1|MF866137.1|MF866136.1|MF866135.1|MF866134.1|MF866133.1|MF866132.1|MF866131.1|MF866130.1|MF866129.1|MF866128.1|MF866127.1|MF866126.1|MF866125.1|MF866124.1|MF866123.1|MF866122.1|MF866121.1|MF866120.1|MF866119.1|MF866118.1|MF866117.1|MF866116.1|MF866115.1|MF866114.1|MF866113.1|MF866112.1|MF866111.1|MF866110.1|MF866109.1|MF866108.1|MF866107.1|MF866106.1|MF866105.1|MF866104.1|MF866103.1|MF866102.1|MF866101.1|MF866100.1|MF866099.1|MF866098.1|MF866097.1|MF866096.1|MF866095.1|MF866094.1|MF866093.1|MF866092.1|MF866091.1|MF866090.1|MF866089.1|MF866088.1|MF866087.1|MF866086.1|MF866085.1|MF866084.1|MF866083.1|MF866082.1|MF866081.1|MF866080.1|MF866079.1|MF866078.1|MF866077.1|MF866076.1|MF866075.1|MF866074.1|MF866073.1|MF866072.1|MF866071.1|MF866070.1|MF866069.1|MF866068.1|MF866067.1|MF866066.1|MF866065.1|MF866064.1|MF866063.1|MF866062.1|MF866061.1|MF866060.1|MF866059.1|MF866058.1|MF866057.1|MF866056.1|MF866055.1|MF866054.1|MF866053.1|MF866052.1|MF866051.1|MF866050.1|MF866049.1|MF866048.1|MF866047.1|MF866046.1|MF866045.1|MF866044.1|MF866043.1|MF866042.1|MF866041.1|MF866040.1|MF866039.1|MF866038.1|MF866037.1|MF866036.1|MF866035.1|MF866034.1|MF866033.1|MF866032.1|MF866031.1|MF866030.1|MF866029.1|MF866028.1|MF866027.1|MF866026.1|MF866025.1|MF866024.1|MF866023.1|MF866022.1|MF866021.1|MF866020.1|MF866019.1|MF866018.1|MF866017.1|MF866016.1|MF866015.1|MF866014.1|MF866013.1|MF866012.1|MF866011.1|MF866010.1|MF866009.1|MF866008.1|MF866007.1|MF866006.1|MF866005.1|MF866004.1|MF866003.1|MF866002.1|MF866001.1|MF866000.1|MF865999.1|MF865998.1|MF865997.1|MF865996.1|MF865995.1|MF865994.1|MF865993.1|MF865992.1|MF865991.1|MF865990.1|MF865989.1|MF865988.1|MF865987.1|MF865986.1|MF865985.1|MF865984.1|MF865983.1|MF865982.1|MF865981.1|MF865980.1|MF865979.1|MF865978.1|MF865977.1|MF865976.1|MF865975.1|MF865974.1|MF865973.1|MF865972.1|MF865971.1|MF865970.1|MF865969.1|MF865968.1|MF865967.1|MF865966.1|MF865965.1|MF865964.1|MF865963.1|MF865962.1|MF865961.1|MF865960.1|MF865959.1|MF865958.1|MF865957.1|MF865956.1|MF865955.1|MF865954.1|MF865953.1|MF865952.1|MF865951.1|MF865950.1|MF865949.1|MF865948.1|MF865947.1|MF865946.1|MF865945.1|MF865944.1|MF865943.1|MF865942.1|MF865941.1|MF865940.1|MF865939.1|MF865938.1|MF865937.1|MF865936.1|MF865935.1|MF865934.1|MF865933.1|MF865932.1|MF865931.1|MF865930.1|MF865929.1|MF865928.1|MF865927.1|MF865926.1|MF865925.1|MF865924.1|MF865923.1|MF865922.1|MF865921.1|MF865920.1|MF865919.1|MF865918.1|MF865917.1|MF865916.1|MF865915.1|MF865914.1|MF865913.1|MF865912.1|MF865911.1|MF865910.1|MF865909.1|MF865908.1|MF865907.1|MF865906.1|MF865905.1|MF865904.1|MF865903.1|MF865902.1|MF865901.1|MF865900.1|MF865899.1|MF865898.1|MF865897.1|MF865896.1|MF865895.1|MF865894.1|MF865893.1|MF865892.1|MF865891.1|MF865890.1|MF865889.1|MF865888.1|MF865887.1|MF865886.1|MF865885.1|MF865884.1|MF865883.1|MF865882.1|MF865881.1|MF865880.1|MF865879.1|MF865878.1|MF865877.1|MF865876.1|MF865875.1|MF865874.1|MF865873.1|MF865872.1|MF865871.1|MF865870.1|MF865869.1|MF865868.1|MF865867.1|MF865866.1|MF865865.1|MF865864.1|MF865863.1|MF865862.1|MF865861.1|MF865860.1|MF865859.1|MF865858.1|MF865857.1|MF865856.1|MF865855.1|MF865854.1|MF865853.1|MF865852.1|MF865851.1|MF865850.1|MF865849.1|MF865848.1|MF865847.1|MF865846.1|MF865845.1|MF865844.1|MF865843.1|MF865842.1|MF865841.1|MF865840.1|MF865839.1|MF865838.1|MF865837.1|MF865836.1|MF865835.1|MF865834.1|MF865833.1|MF865832.1|MF865831.1|MF865830.1|MF865829.1|MF865828.1|MF865827.1|MF865826.1|MF865825.1|MF865824.1|MF865823.1|MF865822.1|MF865821.1|MF865820.1|MF865819.1|MF865818.1|MF865817.1|MF865816.1|MF865815.1|MF865814.1|MF865813.1|MF865812.1|MF865811.1|MF865810.1|MF865809.1|MF865808.1|MF865807.1|MF865806.1|MF865805.1|MF865804.1|MF865803.1|MF865802.1|MF865801.1|MF865800.1|MF865799.1|MF865798.1|MF865797.1|MF865796.1|MF865795.1|MF865794.1|MF865793.1|MF865792.1|MF865791.1|MF865790.1|MF865789.1|MF865788.1|MF865787.1|MF865786.1|MF865785.1|MF865784.1|MF865783.1|MF865782.1|MF865781.1|MF865780.1|MF865779.1|MF865778.1|MF865777.1|MF865776.1|MF865775.1|MF865774.1|MF865773.1|MF865772.1|MF865771.1|MF865770.1|MF865769.1|MF865768.1|MF865767.1|MF865766.1|MF865765.1|MF865764.1|MF865763.1|MF865762.1|MF865761.1|MF865760.1|MF865759.1|MF865758.1|MF865757.1|MF865756.1|MF865755.1|MF865754.1|MF865753.1|MF865752.1|MF865751.1|MF865750.1|MF865749.1|MF865748.1|MF865747.1|MF865746.1|MF865745.1|MF865744.1|MF865743.1|MF865742.1|MF865741.1|MF865740.1|MF865739.1|MF865738.1|MF865737.1|MF865736.1|MF865735.1|MF865734.1|MF865733.1|MF865732.1|MF865731.1|MF865730.1|MF865729.1|MF865728.1|MF865727.1|MF865726.1|MF865725.1|MF865724.1|MF865723.1|MF865722.1|MF865721.1|MF865720.1|MF865719.1|MF865718.1|MF865717.1|MF865716.1|MF865715.1|MF865714.1|MF865713.1|MF865712.1|MF865711.1|MF865710.1|MF865709.1|MF865708.1|MF865707.1|MF865706.1|MF865705.1|MF865704.1|MF865703.1|MF865702.1|MF865701.1|MF865700.1|MF865699.1|MF865698.1|MF865697.1|MF865696.1|MF865695.1|MF865694.1|MF865693.1|MF865692.1|MF865691.1|MF865690.1|MF865689.1|MF865688.1|MF865687.1|MF865686.1|MF865685.1|MF865684.1|MF865683.1|MF865682.1|MF865681.1|MF865680.1|MF865679.1|MF865678.1|MF865677.1|MF865676.1|MF865675.1|MF865674.1|MF865673.1|MF865672.1|MF865671.1|MF865670.1|MF865669.1|MF865668.1|MF865667.1|MF865666.1|MF865665.1|MF865664.1|MF865663.1|MF865662.1|MF865661.1|MF865660.1|MF865659.1|MF865658.1|MF865657.1|MF865656.1|MF865655.1|MF865654.1|MF865653.1|MF865652.1|MF865651.1|MF865650.1|MF865649.1|MF865648.1|MF865647.1|MF865646.1|MF865645.1|MF865644.1|MF865643.1|MF865642.1|MF865641.1|MF865640.1|MF865639.1|MF865638.1|MF865637.1|MF865636.1|MF865635.1|MF865634.1|MF865633.1|MF865632.1|MF865631.1|MF865630.1|MF865629.1|MF865628.1|MF865627.1|MF865626.1|MF865625.1|MF865624.1|MF865623.1|MF865622.1|MF865621.1|MF865620.1|MF865619.1|MF865618.1|MF865617.1|MF865616.1|MF865615.1|MF865614.1|MF865613.1|MF865612.1|MF865611.1|MF865610.1|MF865609.1|MF865608.1|MF865607.1|MF865606.1|MF865605.1|MF865604.1|MF865603.1|MF865602.1|MF865601.1|MF865600.1|MF865599.1|MF865598.1|MF865597.1|MF865596.1|MF865595.1|MF865594.1|MF865593.1|MF865592.1|MF865591.1|MF865590.1|MF865589.1|MF865588.1|MF865587.1|MF865586.1|MF865585.1|MF865584.1|MF865583.1|MF865582.1|MF865581.1|MF865580.1|MF865579.1|MF865578.1|MF865577.1|MF865576.1|MF865575.1|MF865574.1|MF865573.1|MF865572.1|MF865571.1|MF865570.1|MF865569.1|MF865568.1|MF865567.1|MF865566.1|MF865565.1|MF865564.1|MF865563.1|MF865562.1|MF865561.1|MF865560.1|MF865559.1|MF865558.1|MF865557.1|MF865556.1|MF865555.1|MF865554.1|MF865553.1|MF865552.1|MF865551.1|MF865550.1|MF865549.1|MF865548.1|MF865547.1|MF865546.1|MF865545.1|MF865544.1|MF865543.1|MF865542.1|MF865541.1|MF865540.1|MF865539.1|MF865538.1|MF865537.1|MF865536.1|MF865535.1|MF865534.1|MF865533.1|MF865532.1|MF865531.1|MF865530.1|MF865529.1|MF865528.1|MF865527.1|MF865526.1|MF865525.1|MF865524.1|MF865523.1|MF865522.1|MF865521.1|MF865520.1|MF865519.1|MF865518.1|MF865517.1|MF865516.1|MF865515.1|MF865514.1|MF865513.1|MF865512.1|MF865511.1|MF865510.1|MF865509.1|MF865508.1|MF865507.1|MF865506.1|MF865505.1|MF865504.1|MF865503.1|MF865502.1|MF865501.1|MF865500.1|MF865499.1|MF865498.1|MF865497.1|MF865496.1|MF865495.1|MF865494.1|MF865493.1|MF865492.1|MF865491.1|MF865490.1|MF865489.1|MF865488.1|MF865487.1|MF865486.1|MF865485.1|MF865484.1|MF865483.1|MF865482.1|MF865481.1|MF865480.1|MF865479.1|MF865478.1|MF865477.1|MF865476.1|MF865475.1|MF865474.1|MF865473.1|MF865472.1|MF865471.1|MF865470.1|MF865469.1|MF865468.1|MF865467.1|MF865466.1|MF865465.1|MF865464.1|MF865463.1|MF865462.1|MF865461.1|MF865460.1|MF865459.1|MF865458.1|MF865457.1|MF865456.1|MF865455.1|MF865454.1|MF865453.1|MF865452.1|MF865451.1|MF865450.1|MF865449.1|MF865448.1|MF865447.1|MF865446.1|MF865445.1|MF865444.1|MF865443.1|MF865442.1|MF865441.1|MF865440.1|MF865439.1|MF865438.1|MF865437.1|MF865436.1|MF865435.1|MF865434.1|MF865433.1|MF865432.1|MF865431.1|MF865430.1|MF865429.1|MF865428.1|MF865427.1|MF865426.1|MF865425.1|MF865424.1|MF865423.1|MF865422.1|MF865421.1|MF865420.1|MF865419.1|MF865418.1|MF865417.1|MF865416.1|MF865415.1|MF865414.1|MF865413.1|MF865412.1|MF865411.1|MF865410.1|MF865409.1|MF865408.1|MF865407.1|MF865406.1|MF865405.1|MF865404.1|MF865403.1|MF865402.1|MF865401.1|MF865400.1|MF865399.1|MF865398.1|MF865397.1|MF865396.1|MF865395.1|MF865394.1|MF865393.1|MF865392.1|MF865391.1|MF865390.1|MF865389.1|MF865388.1|MF865387.1|MF865386.1|MF865385.1|MF865384.1|MF865383.1|MF865382.1|MF865381.1|MF865380.1|MF865379.1|MF865378.1|MF865377.1|MF865376.1|MF865375.1|MF865374.1|MF865373.1|MF865372.1|MF865371.1|MF865370.1|MF865369.1|MF865368.1|MF865367.1|MF865366.1|MF865365.1|MF865364.1|MF865363.1|MF865362.1|MF865361.1|MF865360.1|MF865359.1|MF865358.1|MF865357.1|MF865356.1|MF865355.1|MF865354.1|MF865353.1|MF865352.1|MF865351.1|MF865350.1|MF865349.1|MF865348.1|MF865347.1|MF865346.1|MF865345.1|MF865344.1|MF865343.1|MF865342.1|MF865341.1|MF865340.1|MF865339.1|MF865338.1|MF865337.1|MF865336.1|MF865335.1|MF865334.1|MF865333.1|MF865332.1|MF865331.1|MF865330.1|MF865329.1|MF865328.1|MF865327.1|MF865326.1|MF865325.1|MF865324.1|MF865323.1|MF865322.1|MF865321.1|MF865320.1|MF865319.1|MF865318.1|MF865317.1|MF865316.1|MF865315.1|MF865314.1|MF865313.1|MF865312.1|MF865311.1|MF865310.1|MF865309.1|MF865308.1|MF865307.1|MF865306.1|MF865305.1|MF865304.1|MF865303.1|MF865302.1|MF865301.1|MF865300.1|MF865299.1|MF865298.1|MF865297.1|MF865296.1|MF865295.1|MF865294.1|MF865293.1|MF865292.1|MF865291.1|MF865290.1|MF865289.1|MF865288.1|MF865287.1|MF865286.1|MF865285.1|MF865284.1|MF865283.1|MF865282.1|MF865281.1|MF865280.1|MF865279.1|MF865278.1|MF865277.1|MF865276.1|MF865275.1|MF865274.1|MF865273.1|MF865272.1|MF865271.1|MF865270.1|MF865269.1|MF865268.1|MF865267.1|MF865266.1|MF865265.1|MF865264.1|MF865263.1|MF865262.1|MF865261.1|MF865260.1|MF865259.1|MF865258.1|MF865257.1|MF865256.1|MF865255.1|MF865254.1|MF865253.1|MF865252.1|MF865251.1|MF865250.1|MF865249.1|MF865248.1|MF865247.1|MF865246.1|MF865245.1|MF865244.1|MF865243.1|MF865242.1|MF865241.1|MF865240.1|MF865239.1|MF865238.1|MF865237.1|MF865236.1|MF865235.1|MF865234.1|MF865233.1|MF865232.1|MF865231.1|MF865230.1|MF865229.1|MF865228.1|MF865227.1|MF865226.1|MF865225.1|MF865224.1|MF865223.1|MF865222.1|MF865221.1|MF865220.1|MF865219.1|MF865218.1|MF865217.1|MF865216.1|MF865215.1|MF865214.1|MF865213.1|MF865212.1|MF865211.1|MF865210.1|MF865209.1|MF865208.1|MF865207.1|MF865206.1|MF865205.1|MF865204.1|MF865203.1|MF865202.1|MF865201.1|MF865200.1|MF865199.1|MF865198.1|MF865197.1|MF865196.1|MF865195.1|MF865194.1|MF865193.1|MF865192.1|MF865191.1|MF865190.1|MF865189.1|MF865188.1|MF865187.1|MF865186.1|MF865185.1|MF865184.1|MF865183.1|MF865182.1|MF865181.1|MF865180.1|MF865179.1|MF865178.1|MF865177.1|MF865176.1|MF865175.1|MF865174.1|MF865173.1|MF865172.1|MF865171.1|MF865170.1|MF865169.1|MF865168.1|MF865167.1|MF865166.1|MF865165.1|MF865164.1|MF865163.1|MF865162.1|MF865161.1|MF865160.1|MF865159.1|MF865158.1|MF865157.1|MF865156.1|MF865155.1|MF865154.1|MF865153.1|MF865152.1|MF865151.1|MF865150.1|MF865149.1|MF865148.1|MF865147.1|MF865146.1|MF865145.1|MF865144.1|MF865143.1|MF865142.1|MF865141.1|MF865140.1|MF865139.1|MF865138.1|MF865137.1|MF865136.1|MF865135.1|MF865134.1|MF865133.1|MF865132.1|MF865131.1|MF865130.1|MF865129.1|MF865128.1|MF865127.1|MF865126.1|MF865125.1|MF865124.1|MF865123.1|MF865122.1|MF865121.1|MF865120.1|MF865119.1|MF865118.1|MF865117.1|MF865116.1|MF865115.1|MF865114.1|MF865113.1|MF865112.1|MF865111.1|MF865110.1|MF865109.1|MF865108.1|MF865107.1|MF865106.1|MF865105.1|MF865104.1|MF865103.1|MF865102.1|MF865101.1|MF865100.1|MF865099.1|MF865098.1|MF865097.1|MF865096.1|MF865095.1|MF865094.1|MF865093.1|MF865092.1|MF865091.1|MF865090.1|MF865089.1|MF865088.1|MF865087.1|MF865086.1|MF865085.1|MF865084.1|MF865083.1|MF865082.1|MF865081.1|MF865080.1|MF865079.1|MF865078.1|MF865077.1|MF865076.1|MF865075.1|MF865074.1|MF865073.1|MF865072.1|MF865071.1|MF865070.1|MF865069.1|MF865068.1|MF865067.1|MF865066.1|MF865065.1|MF865064.1|MF865063.1|MF865062.1|MF865061.1|MF865060.1|MF865059.1|MF865058.1|MF865057.1|MF865056.1|MF865055.1|MF865054.1|MF865053.1|MF865052.1|MF865051.1|MF865050.1|MF865049.1|MF865048.1|MF865047.1|MF865046.1|MF865045.1|MF865044.1|MF865043.1|MF865042.1|MF865041.1|MF865040.1|MF865039.1|MF865038.1|MF865037.1|MF865036.1|MF865035.1|MF865034.1|MF865033.1|MF865032.1|MF865031.1|MF865030.1|MF865029.1|MF865028.1|MF865027.1|MF865026.1|MF865025.1|MF865024.1|MF865023.1|MF865022.1|MF865021.1|MF865020.1|MF865019.1|MF865018.1|MF865017.1|MF865016.1|MF865015.1|MF865014.1|MF865013.1|MF865012.1|MF865011.1|MF865010.1|MF865009.1|MF865008.1|MF865007.1|MF865006.1|MF865005.1|MF865004.1|MF865003.1|MF865002.1|MF865001.1|MF865000.1|MF864999.1|MF864998.1|MF864997.1|MF864996.1|MF864995.1|MF864994.1|MF864993.1|MF864992.1|MF864991.1|MF864990.1|MF864989.1|MF864988.1|MF864987.1|MF864986.1|MF864985.1|MF864984.1|MF864983.1|MF864982.1|MF864981.1|MF864980.1|MF864979.1|MF864978.1|MF864977.1|MF864976.1|MF864975.1|MF864974.1|MF864973.1|MF864972.1|MF864971.1|MF864970.1|MF864969.1|MF864968.1|MF864967.1|MF864966.1|MF864965.1|MF864964.1|MF864963.1|MF864962.1|MF864961.1|MF864960.1|MF864959.1|MF864958.1|MF864957.1|MF864956.1|MF864955.1|MF864954.1|MF864953.1|MF864952.1|MF864951.1|MF864950.1|MF864949.1|MF864948.1|MF864947.1|MF864946.1|MF864945.1|MF864944.1|MF864943.1|MF864942.1|MF864941.1|MF864940.1|MF864939.1|MF864938.1|MF864937.1|MF864936.1|MF864935.1|MF864934.1|MF864933.1|MF864932.1|MF864931.1|MF864930.1|MF864929.1|MF864928.1|MF864927.1|MF864926.1|MF864925.1|MF864924.1|MF864923.1|MF864922.1|MF864921.1|MF864920.1|MF864919.1|MF864918.1|MF864917.1|MF864916.1|MF864915.1|MF864914.1|MF864913.1|MF864912.1|MF864911.1|MF864910.1|MF864909.1|MF864908.1|MF864907.1|MF864906.1|MF864905.1|MF864904.1|MF864903.1|MF864902.1|MF864901.1|MF864900.1|MF864899.1|MF864898.1|MF864897.1|MF864896.1|MF864895.1|MF864894.1|MF864893.1|MF864892.1|MF864891.1|MF864890.1|MF864889.1|MF864888.1|MF864887.1|MF864886.1|MF864885.1|MF864884.1|MF864883.1|MF864882.1|MF864881.1|MF864880.1|MF864879.1|MF864878.1|MF864877.1|MF864876.1|MF864875.1|MF864874.1|MF864873.1|MF864872.1|MF864871.1|MF864870.1|MF864869.1|MF864868.1|MF864867.1|MF864866.1|MF864865.1|MF864864.1|MF864863.1|MF864862.1|MF864861.1|MF864860.1|MF864859.1|MF864858.1|MF864857.1|MF864856.1|MF864855.1|MF864854.1|MF864853.1|MF864852.1|MF864851.1|MF864850.1|MF864849.1|MF864848.1|MF864847.1|MF864846.1|MF864845.1|MF864844.1|MF864843.1|MF864842.1|MF864841.1|MF864840.1|MF864839.1|MF864838.1|MF864837.1|MF864836.1|MF864835.1|MF864834.1|MF864833.1|MF864832.1|MF864831.1|MF864830.1|MF864829.1|MF864828.1|MF864827.1|MF864826.1|MF864825.1|MF864824.1|MF864823.1|MF864822.1|MF864821.1|MF864820.1|MF864819.1|MF864818.1|MF864817.1|MF864816.1|MF864815.1|MF864814.1|MF864813.1|MF864812.1|MF864811.1|MF864810.1|MF864809.1|MF864808.1|MF864807.1|MF864806.1|MF864805.1|MF864804.1|MF864803.1|MF864802.1|MF864801.1|MF864800.1|MF864799.1|MF864798.1|MF864797.1|MF864796.1|MF864795.1|MF864794.1|MF864793.1|MF864792.1|MF864791.1|MF864790.1|MF864789.1|MF864788.1|MF864787.1|MF864786.1|MF864785.1|MF864784.1|MF864783.1|MF864782.1|MF864781.1|MF864780.1|MF864779.1|MF864778.1|MF864777.1|MF864776.1|MF864775.1|MF864774.1|MF864773.1|MF864772.1|MF864771.1|MF864770.1|MF864769.1|MF864768.1|MF864767.1|MF864766.1|MF864765.1|MF864764.1|MF864763.1|MF864762.1|MF864761.1|MF864760.1|MF864759.1|MF864758.1|MF864757.1|MF864756.1|MF864755.1|MF864754.1|MF864753.1|MF864752.1|MF864751.1|MF864750.1|MF864749.1|MF864748.1|MF864747.1|MF864746.1|MF864745.1|MF864744.1|MF864743.1|MF864742.1|MF864741.1|MF864740.1|MF864739.1|MF864738.1|MF864737.1|MF864736.1|MF864735.1|MF864734.1|MF864733.1|MF864732.1|MF864731.1|MF864730.1|MF864729.1|MF864728.1|MF864727.1|MF864726.1|MF864725.1|MF864724.1|MF864723.1|MF864722.1|MF864721.1|MF864720.1|MF864719.1|MF864718.1|MF864717.1|MF864716.1|MF864715.1|MF864714.1|MF864713.1|MF864712.1|MF864711.1|MF864710.1|MF864709.1|MF864708.1|MF864707.1|MF864706.1|MF864705.1|MF864704.1|MF864703.1|MF864702.1|MF864701.1|MF864700.1|MF864699.1|MF864698.1|MF864697.1|MF864696.1|MF864695.1|MF864694.1|MF864693.1|MF864692.1|MF864691.1|MF864690.1|MF864689.1|MF864688.1|MF864687.1|MF864686.1|MF864685.1|MF864684.1|MF864683.1|MF864682.1|MF864681.1|MF864680.1|MF864679.1|MF864678.1|MF864677.1|MF864676.1|MF864675.1|MF864674.1|MF864673.1|MF864672.1|MF864671.1|MF864670.1|MF864669.1|MF864668.1|MF864667.1|MF864666.1|MF864665.1|MF864664.1|MF864663.1|MF864662.1|MF864661.1|MF864660.1|MF864659.1|MF864658.1|MF864657.1|MF864656.1|MF864655.1|MF864654.1|MF864653.1|MF864652.1|MF864651.1|MF864650.1|MF864649.1|MF864648.1|MF864647.1|MF864646.1|MF864645.1|MF864644.1|MF864643.1|MF864642.1|MF864641.1|MF864640.1|MF864639.1|MF864638.1|MF864637.1|MF864636.1|MF864635.1|MF864634.1|MF864633.1|MF864632.1|MF864631.1|MF864630.1|MF864629.1|MF864628.1|MF864627.1|MF864626.1|MF864625.1|MF864624.1|MF864623.1|MF864622.1|MF864621.1|MF864620.1|MF864619.1|MF864618.1|MF864617.1|MF864616.1|MF864615.1|MF864614.1|MF864613.1|MF864612.1|MF864611.1|MF864610.1|MF864609.1|MF864608.1|MF864607.1|MF864606.1|MF864605.1|MF864604.1|MF864603.1|MF864602.1|MF864601.1|MF864600.1|MF864599.1|MF864598.1|MF864597.1|MF864596.1|MF864595.1|MF864594.1|MF864593.1|MF864592.1|MF864591.1|MF864590.1|MF864589.1|MF864588.1|MF864587.1|MF864586.1|MF864585.1|MF864584.1|MF864583.1|MF864582.1|MF864581.1|MF864580.1|MF864579.1|MF864578.1|MF864577.1|MF864576.1|MF864575.1|MF864574.1|MF864573.1|MF864572.1|MF864571.1|MF864570.1|MF864569.1|MF864568.1|MF864567.1|MF864566.1|MF864565.1|MF864564.1|MF864563.1|MF864562.1|MF864561.1|MF864560.1|MF864559.1|MF864558.1|MF864557.1|MF864556.1|MF864555.1|MF864554.1|MF864553.1|MF864552.1|MF864551.1|MF864550.1|MF864549.1|MF864548.1|MF864547.1|MF864546.1|MF864545.1|MF864544.1|MF864543.1|MF864542.1|MF864541.1|MF864540.1|MF864539.1|MF864538.1|MF864537.1|MF864536.1|MF864535.1|MF864534.1|MF864533.1|MF864532.1|MF864531.1|MF864530.1|MF864529.1|MF864528.1|MF864527.1|MF864526.1|MF864525.1|MF864524.1|MF864523.1|MF864522.1|MF864521.1|MF864520.1|MF864519.1|MF864518.1|MF864517.1|MF864516.1|MF864515.1|MF864514.1|MF864513.1|MF864512.1|MF864511.1|MF864510.1|MF864509.1|MF864508.1|MF864507.1|MF864506.1|MF864505.1|MF864504.1|MF864503.1|MF864502.1|MF864501.1|MF864500.1|MF864499.1|MF864498.1|MF864497.1|MF864496.1|MF864495.1|MF864494.1|MF864493.1|MF864492.1|MF864491.1|MF864490.1|MF864489.1|MF864488.1|MF864487.1|MF864486.1|MF864485.1|MF864484.1|MF864483.1|MF864482.1|MF864481.1|MF864480.1|MF864479.1|MF864478.1|MF864477.1|MF864476.1|MF864475.1|MF864474.1|MF864473.1|MF864472.1|MF864471.1|MF864470.1|MF864469.1|MF864468.1|MF864467.1|MF864466.1|MF864465.1|MF864464.1|MF864463.1|MF864462.1|MF864461.1|MF864460.1|MF864459.1|MF864458.1|MF864457.1|MF864456.1|MF864455.1|MF864454.1|MF864453.1|MF864452.1|MF864451.1|MF864450.1|MF864449.1|MF864448.1|MF864447.1|MF864446.1|MF864445.1|MF864444.1|MF864443.1|MF864442.1|MF864441.1|MF864440.1|MF864439.1|MF864438.1|MF864437.1|MF864436.1|MF864435.1|MF864434.1|MF864433.1|MF864432.1|MF864431.1|MF864430.1|MF864429.1|MF864428.1|MF864427.1|MF864426.1|MF864425.1|MF864424.1|MF864423.1|MF864422.1|MF864421.1|MF864420.1|MF864419.1|MF864418.1|MF864417.1|MF864416.1|MF864415.1|MF864414.1|MF864413.1|MF864412.1|MF864411.1|MF864410.1|MF864409.1|MF864408.1|MF864407.1|MF864406.1|MF864405.1|MF864404.1|MF864403.1|MF864402.1|MF864401.1|MF864400.1|MF864399.1|MF864398.1|MF864397.1|MF864396.1|MF864395.1|MF864394.1|MF864393.1|MF864392.1|MF864391.1|MF864390.1|MF864389.1|MF864388.1|MF864387.1|MF864386.1|MF864385.1|MF864384.1|MF864383.1|MF864382.1|MF864381.1|MF864380.1|MF864379.1|MF864378.1|MF864377.1|MF864376.1|MF864375.1|MF864374.1|MF864373.1|MF864372.1|MF864371.1|MF864370.1|MF864369.1|MF864368.1|MF864367.1|MF864366.1|MF864365.1|MF864364.1|MF864363.1|MF864362.1|MF864361.1|MF864360.1|MF864359.1|MF864358.1|MF864357.1|MF864356.1|MF864355.1|MF864354.1|MF864353.1|MF864352.1|MF864351.1|MF864350.1|MF864349.1|MF864348.1|MF864347.1|MF864346.1|MF864345.1|MF864344.1|MF864343.1|MF864342.1|MF864341.1|MF864340.1|MF864339.1|MF864338.1|MF864337.1|MF864336.1|MF864335.1|MF864334.1|MF864333.1|MF864332.1|MF864331.1|MF864330.1|MF864329.1|MF864328.1|MF864327.1|MF864326.1|MF864325.1|MF864324.1|MF864323.1|MF864322.1|MF864321.1|MF864320.1|MF864319.1|MF864318.1|MF864317.1|MF864316.1|MF864315.1|MF864314.1|MF864313.1|MF864312.1|MF864311.1|MF864310.1|MF864309.1|MF864308.1|MF864307.1|MF864306.1|MF864305.1|MF864304.1|MF864303.1|MF864302.1|MF864301.1|MF864300.1|MF864299.1|MF864298.1|MF864297.1|MF864296.1|MF864295.1|MF864294.1|MF864293.1|MF864292.1|MF864291.1|MF864290.1|MF864289.1|MF864288.1|MF864287.1|MF864286.1|MF864285.1|MF864284.1|MF864283.1|MF864282.1|MF864281.1|MF864280.1|MF864279.1|MF864278.1|MF864277.1|MF864276.1|MF864275.1|MF864274.1|MF864273.1|MF864272.1|MF864271.1|MF864270.1|MF864269.1|MF864268.1|MF864267.1|MF864266.1|MF864265.1|MF864264.1|MF864263.1|MF864262.1|MF864261.1|MF864260.1|MF864259.1|MF864258.1|MF864257.1|MF864256.1|MF864255.1|MF864254.1|MF864253.1|MF864252.1|MF864251.1|MF864250.1|MF864249.1|MF864248.1|MF864247.1|MF864246.1|MF864245.1|MF864244.1|MF864243.1|MF864242.1|MF864241.1|MF864240.1|MF864239.1|MF864238.1|MF864237.1|MF864236.1|MF864235.1|MF864234.1|MF864233.1|MF864232.1|MF864231.1|MF864230.1|MF864229.1|MF864228.1|MF864227.1|MF864226.1|MF864225.1|MF864224.1|MF864223.1|MF864222.1|MF864221.1|MF864220.1|MF864219.1|MF864218.1|MF864217.1|MF864216.1|MF864215.1|MF864214.1|MF864213.1|MF864212.1|MF864211.1|MF864210.1|MF864209.1|MF864208.1|MF864207.1|MF864206.1|MF864205.1|MF864204.1|MF864203.1|MF864202.1|MF864201.1|MF864200.1|MF864199.1|MF864198.1|MF864197.1|MF864196.1|MF864195.1|MF864194.1|MF864193.1|MF864192.1|MF864191.1|MF864190.1|MF864189.1|MF864188.1|MF864187.1|MF864186.1|MF864185.1|MF864184.1|MF864183.1|MF864182.1|MF864181.1|MF864180.1|MF864179.1|MF864178.1|MF864177.1|MF864176.1|MF864175.1|MF864174.1|MF864173.1|MF864172.1|MF864171.1|MF864170.1|MF864169.1|MF864168.1|MF864167.1|MF864166.1|MF864165.1|MF864164.1|MF864163.1|MF864162.1|MF864161.1|MF864160.1|MF864159.1|MF864158.1|MF864157.1|MF864156.1|MF864155.1|MF864154.1|MF864153.1|MF864152.1|MF864151.1|MF864150.1|MF864149.1|MF864148.1|MF864147.1|MF864146.1|MF864145.1|MF864144.1|MF864143.1|MF864142.1|MF864141.1|MF864140.1|MF864139.1|MF864138.1|MF864137.1|MF864136.1|MF864135.1|MF864134.1|MF864133.1|MF864132.1|MF864131.1|MF864130.1|MF864129.1|MF864128.1|MF864127.1|MF864126.1|MF864125.1|MF864124.1|MF864123.1|MF864122.1|MF864121.1|MF864120.1|MF864119.1|MF864118.1|MF864117.1|MF864116.1|MF864115.1|MF864114.1|MF864113.1|MF864112.1|MF864111.1|MF864110.1|MF864109.1|MF864108.1|MF864107.1|MF864106.1|MF864105.1|MF864104.1|MF864103.1|MF864102.1|MF864101.1|MF864100.1|MF864099.1|MF864098.1|MF864097.1|MF864096.1|MF864095.1|MF864094.1|MF864093.1|MF864092.1|MF864091.1|MF864090.1|MF864089.1|MF864088.1|MF864087.1|MF864086.1|MF864085.1|MF864084.1|MF864083.1|MF864082.1|MF864081.1|MF864080.1|MF864079.1|MF864078.1|MF864077.1|MF864076.1|MF864075.1|MF864074.1|MF864073.1|MF864072.1|MF864071.1|MF864070.1|MF864069.1|MF864068.1|MF864067.1|MF864066.1|MF864065.1|MF864064.1|MF864063.1|MF864062.1|MF864061.1|MF864060.1|MF864059.1|MF864058.1|MF864057.1|MF864056.1|MF864055.1|MF864054.1|MF864053.1|MF864052.1|MF864051.1|MF864050.1|MF864049.1|MF864048.1|MF864047.1|MF864046.1|MF864045.1|MF864044.1|MF864043.1|MF864042.1|MF864041.1|MF864040.1|MF864039.1|MF864038.1|MF864037.1|MF864036.1|MF864035.1|MF864034.1|MF864033.1|MF864032.1|MF864031.1|MF864030.1|MF864029.1|MF864028.1|MF864027.1|MF864026.1|MF864025.1|MF864024.1|MF864023.1|MF864022.1|MF864021.1|MF864020.1|MF864019.1|MF864018.1|MF864017.1|MF864016.1|MF864015.1|MF864014.1|MF864013.1|MF864012.1|MF864011.1|MF864010.1|MF864009.1|MF864008.1|MF864007.1|MF864006.1|MF864005.1|MF864004.1|MF864003.1|MF864002.1|MF864001.1|MF864000.1|MF863999.1|MF863998.1|MF863997.1|MF863996.1|MF863995.1|MF863994.1|MF863993.1|MF863992.1|MF863991.1|MF863990.1|MF863989.1|MF863988.1|MF863987.1|MF863986.1|MF863985.1|MF863984.1|MF863983.1|MF863982.1|MF863981.1|MF863980.1|MF863979.1|MF863978.1|MF863977.1|MF863976.1|MF863975.1|MF863974.1|MF863973.1|MF863972.1|MF863971.1|MF863970.1|MF863969.1|MF863968.1|MF863967.1|MF863966.1|MF863965.1|MF863964.1|MF863963.1|MF863962.1|MF863961.1|MF863960.1|MF863959.1|MF863958.1|MF863957.1|MF863956.1|MF863955.1|MF863954.1|MF863953.1|MF863952.1|MF863951.1|MF863950.1|MF863949.1|MF863948.1|MF863947.1|MF863946.1|MF863945.1|MF863944.1|MF863943.1|MF863942.1|MF863941.1|MF863940.1|MF863939.1|MF863938.1|MF863937.1|MF863936.1|MF863935.1|MF863934.1|MF863933.1|MF863932.1|MF863931.1|MF863930.1|MF863929.1|MF863928.1|MF863927.1|MF863926.1|MF863925.1|MF863924.1|MF863923.1|MF863922.1|MF863921.1|MF863920.1|MF863919.1|MF863918.1|MF863917.1|MF863916.1|MF863915.1|MF863914.1|MF863913.1|MF863912.1|MF863911.1|MF863910.1|MF863909.1|MF863908.1|MF863907.1|MF863906.1|MF863905.1|MF863904.1|MF863903.1|MF863902.1|MF863901.1|MF863900.1|MF863899.1|MF863898.1|MF863897.1|MF863896.1|MF863895.1|MF863894.1|MF863893.1|MF863892.1|MF863891.1|MF863890.1|MF863889.1|MF863888.1|MF863887.1|MF863886.1|MF863885.1|MF863884.1|MF863883.1|MF863882.1|MF863881.1|MF863880.1|MF863879.1|MF863878.1|MF863877.1|MF863876.1|MF863875.1|MF863874.1|MF863873.1|MF863872.1|MF863871.1|MF863870.1|MF863869.1|MF863868.1|MF863867.1|MF863866.1|MF863865.1|MF863864.1|MF863863.1|MF863862.1|MF863861.1|MF863860.1|MF863859.1|MF863858.1|MF863857.1|MF863856.1|MF863855.1|MF863854.1|MF863853.1|MF863852.1|MF863851.1|MF863850.1|MF863849.1|MF863848.1|MF863847.1|MF863846.1|MF863845.1|MF863844.1|MF863843.1|MF863842.1|MF863841.1|MF863840.1|MF863839.1|MF863838.1|MF863837.1|MF863836.1|MF863835.1|MF863834.1|MF863833.1|MF863832.1|MF863831.1|MF863830.1|MF863829.1|MF863828.1|MF863827.1|MF863826.1|MF863825.1|MF863824.1|MF863823.1|MF863822.1|MF863821.1|MF863820.1|MF863819.1|MF863818.1|MF863817.1|MF863816.1|MF863815.1|MF863814.1|MF863813.1|MF863812.1|MF863811.1|MF863810.1|MF863809.1|MF863808.1|MF863807.1|MF863806.1|MF863805.1|MF863804.1|MF863803.1|MF863802.1|MF863801.1|MF863800.1|MF863799.1|MF863798.1|MF863797.1|MF863796.1|MF863795.1|MF863794.1|MF863793.1|MF863792.1|MF863791.1|MF863790.1|MF863789.1|MF863788.1|MF863787.1|MF863786.1|MF863785.1|MF863784.1|MF863783.1|MF863782.1|MF863781.1|MF863780.1|MF863779.1|MF863778.1|MF863777.1|MF863776.1|MF863775.1|MF863774.1|MF863773.1|MF863772.1|MF863771.1|MF863770.1|MF863769.1|MF863768.1|MF863767.1|MF863766.1|MF863765.1|MF863764.1|MF863763.1|MF863762.1|MF863761.1|MF863760.1|MF863759.1|MF863758.1|MF863757.1|MF863756.1|MF863755.1|MF863754.1|MF863753.1|MF863752.1|MF863751.1|MF863750.1|MF863749.1|MF863748.1|MF863747.1|MF863746.1|MF863745.1|MF863744.1|MF863743.1|MF863742.1|MF863741.1|MF863740.1|MF863739.1|MF863738.1|MF863737.1|MF863736.1|MF863735.1|MF863734.1|MF863733.1|MF863732.1|MF863731.1|MF863730.1|MF863729.1|MF863728.1|MF863727.1|MF863726.1|MF863725.1|MF863724.1|MF863723.1|MF863722.1|MF863721.1|MF863720.1|MF863719.1|MF863718.1|MF863717.1|MF863716.1|MF863715.1|MF863714.1|MF863713.1|MF863712.1|MF863711.1|MF863710.1|MF863709.1|MF863708.1|MF863707.1|MF863706.1|MF863705.1|MF863704.1|MF863703.1|MF863702.1|MF863701.1|MF863700.1|MF863699.1|MF863698.1|MF863697.1|MF863696.1|MF863695.1|MF863694.1|MF863693.1|MF863692.1|MF863691.1|MF863690.1|MF863689.1|MF863688.1|MF863687.1|MF863686.1|MF863685.1|MF863684.1|MF863683.1|MF863682.1|MF863681.1|MF863680.1|MF863679.1|MF863678.1|MF863677.1|MF863676.1|MF863675.1|MF863674.1|MF863673.1|MF863672.1|MF863671.1|MF863670.1|MF863669.1|MF863668.1|MF863667.1|MF863666.1|MF863665.1|MF863664.1|MF863663.1|MF863662.1|MF863661.1|MF863660.1|MF863659.1|MF863658.1|MF863657.1|MF863656.1|MF863655.1|MF863654.1|MF863653.1|MF863652.1|MF863651.1|MF863650.1|MF863649.1|MF863648.1|MF863647.1|MF863646.1|MF863645.1|MF863644.1|MF863643.1|MF863642.1|MF863641.1|MF863640.1|MF863639.1|MF863638.1|MF863637.1|MF863636.1|MF863635.1|MF863634.1|MF863633.1|MF863632.1|MF863631.1|MF863630.1|MF863629.1|MF863628.1|MF863627.1|MF863626.1|MF863625.1|MF863624.1|MF863623.1|MF863622.1|MF863621.1|MF863620.1|MF863619.1|MF863618.1|MF863617.1|MF863616.1|MF863615.1|MF863614.1|MF863613.1|MF863612.1|MF863611.1|MF863610.1|MF863609.1|MF863608.1|MF863607.1|MF863606.1|MF863605.1|MF863604.1|MF863603.1|MF863602.1|MF863601.1|MF863600.1|MF863599.1|MF863598.1|MF863597.1|MF863596.1|MF863595.1|MF863594.1|MF863593.1|MF863592.1|MF863591.1|MF863590.1|MF863589.1|MF863588.1|MF863587.1|MF863586.1|MF863585.1|MF863584.1|MF863583.1|MF863582.1|MF863581.1|MF863580.1|MF863579.1|MF863578.1|MF863577.1|MF863576.1|MF863575.1|MF863574.1|MF863573.1|MF863572.1|MF863571.1|MF863570.1|MF863569.1|MF863568.1|MF863567.1|MF863566.1|MF863565.1|MF863564.1|MF863563.1|MF863562.1|MF863561.1|MF863560.1|MF863559.1|MF863558.1|MF863557.1|MF863556.1|MF863555.1|MF863554.1|MF863553.1|MF863552.1|MF863551.1|MF863550.1|MF863549.1|MF863548.1|MF863547.1|MF863546.1|MF863545.1|MF863544.1|MF863543.1|MF863542.1|MF863541.1|MF863540.1|MF863539.1|MF863538.1|MF863537.1|MF863536.1|MF863535.1|MF863534.1|MF863533.1|MF863532.1|MF863531.1|MF863530.1|MF863529.1|MF863528.1|MF863527.1|MF863526.1|MF863525.1|MF863524.1|MF863523.1|MF863522.1|MF863521.1|MF863520.1|MF863519.1|MF863518.1|MF863517.1|MF863516.1|MF863515.1|MF863514.1|MF863513.1|MF863512.1|MF863511.1|MF863510.1|MF863509.1|MF863508.1|MF863507.1|MF863506.1|MF863505.1|MF863504.1|MF863503.1|MF863502.1|MF863501.1|MF863500.1|MF863499.1|MF863498.1|MF863497.1|MF863496.1|MF863495.1|MF863494.1|MF863493.1|MF863492.1|MF863491.1|MF863490.1|MF863489.1|MF863488.1|MF863487.1|MF863486.1|MF863485.1|MF863484.1|MF863483.1|MF863482.1|MF863481.1|MF863480.1|MF863479.1|MF863478.1|MF863477.1|MF863476.1|MF863475.1|MF863474.1|MF863473.1|MF863472.1|MF863471.1|MF863470.1|MF863469.1|MF863468.1|MF863467.1|MF863466.1|MF863465.1|MF863464.1|MF863463.1|MF863462.1|MF863461.1|MF863460.1|MF863459.1|MF863458.1|MF863457.1|MF863456.1|MF863455.1|MF863454.1|MF863453.1|MF863452.1|MF863451.1|MF863450.1|MF863449.1|MF863448.1|MF863447.1|MF863446.1|MF863445.1|MF863444.1|MF863443.1|MF863442.1|MF863441.1|MF863440.1|MF863439.1|MF863438.1|MF863437.1|MF863436.1|MF863435.1|MF863434.1|MF863433.1|MF863432.1|MF863431.1|MF863430.1|MF863429.1|MF863428.1|MF863427.1|MF863426.1|MF863425.1|MF863424.1|MF863423.1|MF863422.1|MF863421.1|MF863420.1|MF863419.1|MF863418.1|MF863417.1|MF863416.1|MF863415.1|MF863414.1|MF863413.1|MF863412.1|MF863411.1|MF863410.1|MF863409.1|MF863408.1|MF863407.1|MF863406.1|MF863405.1|MF863404.1|MF863403.1|MF863402.1|MF863401.1|MF863400.1|MF863399.1|MF863398.1|MF863397.1|MF863396.1|MF863395.1|MF863394.1|MF863393.1|MF863392.1|MF863391.1|MF863390.1|MF863389.1|MF863388.1|MF863387.1|MF863386.1|MF863385.1|MF863384.1|MF863383.1|MF863382.1|MF863381.1|MF863380.1|MF863379.1|MF863378.1|MF863377.1|MF863376.1|MF863375.1|MF863374.1|MF863373.1|MF863372.1|MF863371.1|MF863370.1|MF863369.1|MF863368.1|MF863367.1|MF863366.1|MF863365.1|MF863364.1|MF863363.1|MF863362.1|MF863361.1|MF863360.1|MF863359.1|MF863358.1|MF863357.1|MF863356.1|MF863355.1|MF863354.1|MF863353.1|MF863352.1|MF863351.1|MF863350.1|MF863349.1|MF863348.1|MF863347.1|MF863346.1|MF863345.1|MF863344.1|MF863343.1|MF863342.1|MF863341.1|MF863340.1|MF863339.1|MF863338.1|MF863337.1|MF863336.1|MF863335.1|MF863334.1|MF863333.1|MF863332.1|MF863331.1|MF863330.1|MF863329.1|MF863328.1|MF863327.1|MF863326.1|MF863325.1|MF863324.1|MF863323.1|MF863322.1|MF863321.1|MF863320.1|MF863319.1|MF863318.1|MF863317.1|MF863316.1|MF863315.1|MF863314.1|MF863313.1|MF863312.1|MF863311.1|MF863310.1|MF863309.1|MF863308.1|MF863307.1|MF863306.1|MF863305.1|MF863304.1|MF863303.1|MF863302.1|MF863301.1|MF863300.1|MF863299.1|MF863298.1|MF863297.1|MF863296.1|MF863295.1|MF863294.1|MF863293.1|MF863292.1|MF863291.1|MF863290.1|MF863289.1|MF863288.1|MF863287.1|MF863286.1|MF863285.1|MF863284.1|MF863283.1|MF863282.1|MF863281.1|MF863280.1|MF863279.1|MF863278.1|MF863277.1|MF863276.1|MF863275.1|MF863274.1|MF863273.1|MF863272.1|MF863271.1|MF863270.1|MF863269.1|MF863268.1|MF863267.1|MF863266.1|MF863265.1|MF863264.1|MF863263.1|MF863262.1|MF863261.1|MF863260.1|MF863259.1|MF863258.1|MF863257.1|MF863256.1|MF863255.1|MF863254.1|MF863253.1|MF863252.1|MF863251.1|MF863250.1|MF863249.1|MF863248.1|MF863247.1|MF863246.1|MF863245.1|MF863244.1|MF863243.1|MF863242.1|MF863241.1|MF863240.1|MF863239.1|MF863238.1|MF863237.1|MF863236.1|MF863235.1|MF863234.1|MF863233.1|MF863232.1|MF863231.1|MF863230.1|MF863229.1|MF863228.1|MF863227.1|MF863226.1|MF863225.1|MF863224.1|MF863223.1|MF863222.1|MF863221.1|MF863220.1|MF863219.1|MF863218.1|MF863217.1|MF863216.1|MF863215.1|MF863214.1|MF863213.1|MF863212.1|MF863211.1|MF863210.1|MF863209.1|MF863208.1|MF863207.1|MF863206.1|MF863205.1|MF863204.1|MF863203.1|MF863202.1|MF863201.1|MF863200.1|MF863199.1|MF863198.1|MF863197.1|MF863196.1|MF863195.1|MF863194.1|MF863193.1|MF863192.1|MF863191.1|MF863190.1|MF863189.1|MF863188.1|MF863187.1|MF863186.1|MF863185.1|MF863184.1|MF863183.1|MF863182.1|MF863181.1|MF863180.1|MF863179.1|MF863178.1|MF863177.1|MF863176.1|MF863175.1|MF863174.1|MF863173.1|MF863172.1|MF863171.1|MF863170.1|MF863169.1|MF863168.1|MF863167.1|MF863166.1|MF863165.1|MF863164.1|MF863163.1|MF863162.1|MF863161.1|MF863160.1|MF863159.1|MF863158.1|MF863157.1|MF863156.1|MF863155.1|MF863154.1|MF863153.1|MF863152.1|MF863151.1|MF863150.1|MF863149.1|MF863148.1|MF863147.1|MF863146.1|MF863145.1|MF863144.1|MF863143.1|MF863142.1|MF863141.1|MF863140.1|MF863139.1|MF863138.1|MF863137.1|MF863136.1|MF863135.1|MF863134.1|MF863133.1|MF863132.1|MF863131.1|MF863130.1|MF863129.1|MF863128.1|MF863127.1|MF863126.1|MF863125.1|MF863124.1|MF863123.1|MF863122.1|MF863121.1|MF863120.1|MF863119.1|MF863118.1|MF863117.1|MF863116.1|MF863115.1|MF863114.1|MF863113.1|MF863112.1|MF863111.1|MF863110.1|MF863109.1|MF863108.1|MF863107.1|MF863106.1|MF863105.1|MF863104.1|MF863103.1|MF863102.1|MF863101.1|MF863100.1|MF863099.1|MF863098.1|MF863097.1|MF863096.1|MF863095.1|MF863094.1|MF863093.1|MF863092.1|MF863091.1|MF863090.1|MF863089.1|MF863088.1|MF863087.1|MF863086.1|MF863085.1|MF863084.1|MF863083.1|MF863082.1|MF863081.1|MF863080.1|MF863079.1|MF863078.1|MF863077.1|MF863076.1|MF863075.1|MF863074.1|MF863073.1|MF863072.1|MF863071.1|MF863070.1|MF863069.1|MF863068.1|MF863067.1|MF863066.1|MF863065.1|MF863064.1|MF863063.1|MF863062.1|MF863061.1|MF863060.1|MF863059.1|MF863058.1|MF863057.1|MF863056.1|MF863055.1|MF863054.1|MF863053.1|MF863052.1|MF863051.1|MF863050.1|MF863049.1|MF863048.1|MF863047.1|MF863046.1|MF863045.1|MF863044.1|MF863043.1|MF863042.1|MF863041.1|MF863040.1|MF863039.1|MF863038.1|MF863037.1|MF863036.1|MF863035.1|MF863034.1|MF863033.1|MF863032.1|MF863031.1|MF863030.1|MF863029.1|MF863028.1|MF863027.1|MF863026.1|MF863025.1|MF863024.1|MF863023.1|MF863022.1|MF863021.1|MF863020.1|MF863019.1|MF863018.1|MF863017.1|MF863016.1|MF863015.1|MF863014.1|MF863013.1|MF863012.1|MF863011.1|MF863010.1|MF863009.1|MF863008.1|MF863007.1|MF863006.1|MF863005.1|MF863004.1|MF863003.1|MF863002.1|MF863001.1|MF863000.1|MF862999.1|MF862998.1|MF862997.1|MF862996.1|MF862995.1|MF862994.1|MF862993.1|MF862992.1|MF862991.1|MF862990.1|MF862989.1|MF862988.1|MF862987.1|MF862986.1|MF862985.1|MF862984.1|MF862983.1|MF862982.1|MF862981.1|MF862980.1|MF862979.1|MF862978.1|MF862977.1|MF862976.1|MF862975.1|MF862974.1|MF862973.1|MF862972.1|MF862971.1|MF862970.1|MF862969.1|MF862968.1|MF862967.1|MF862966.1|MF862965.1|MF862964.1|MF862963.1|MF862962.1|MF862961.1|MF862960.1|MF862959.1|MF862958.1|MF862957.1|MF862956.1|MF862955.1|MF862954.1|MF862953.1|MF862952.1|MF862951.1|MF862950.1|MF862949.1|MF862948.1|MF862947.1|MF862946.1|MF862945.1|MF862944.1|MF862943.1|MF862942.1|MF862941.1|MF862940.1|MF862939.1|MF862938.1|MF862937.1|MF862936.1|MF862935.1|MF862934.1|MF862933.1|MF862932.1|MF862931.1|MF862930.1|MF862929.1|MF862928.1|MF862927.1|MF862926.1|MF862925.1|MF862924.1|MF862923.1|MF862922.1|MF862921.1|MF862920.1|MF862919.1|MF862918.1|MF862917.1|MF862916.1|MF862915.1|MF862914.1|MF862913.1|MF862912.1|MF862911.1|MF862910.1|MF862909.1|MF862908.1|MF862907.1|MF862906.1|MF862905.1|MF862904.1|MF862903.1|MF862902.1|MF862901.1|MF862900.1|MF862899.1|MF862898.1|MF862897.1|MF862896.1|MF862895.1|MF862894.1|MF862893.1|MF862892.1|MF862891.1|MF862890.1|MF862889.1|MF862888.1|MF862887.1|MF862886.1|MF862885.1|MF862884.1|MF862883.1|MF862882.1|MF862881.1|MF862880.1|MF862879.1|MF862878.1|MF862877.1|MF862876.1|MF862875.1|MF862874.1|MF862873.1|MF862872.1|MF862871.1|MF862870.1|MF862869.1|MF862868.1|MF862867.1|MF862866.1|MF862865.1|MF862864.1|MF862863.1|MF862862.1|MF862861.1|MF862860.1|MF862859.1|MF862858.1|MF862857.1|MF862856.1|MF862855.1|MF862854.1|MF862853.1|MF862852.1|MF862851.1|MF862850.1|MF862849.1|MF862848.1|MF862847.1|MF862846.1|MF862845.1|MF862844.1|MF862843.1|MF862842.1|MF862841.1|MF862840.1|MF862839.1|MF862838.1|MF862837.1|MF862836.1|MF862835.1|MF862834.1|MF862833.1|MF862832.1|MF862831.1|MF862830.1|MF862829.1|MF862828.1|MF862827.1|MF862826.1|MF862825.1|MF862824.1|MF862823.1|MF862822.1|MF862821.1|MF862820.1|MF862819.1|MF862818.1|MF862817.1|MF862816.1|MF862815.1|MF862814.1|MF862813.1|MF862812.1|MF862811.1|MF862810.1|MF862809.1|MF862808.1|MF862807.1|MF862806.1|MF862805.1|MF862804.1|MF862803.1|MF862802.1|MF862801.1|MF862800.1|MF862799.1|MF862798.1|MF862797.1|MF862796.1|MF862795.1|MF862794.1|MF862793.1|MF862792.1|MF862791.1|MF862790.1|MF862789.1|MF862788.1|MF862787.1|MF862786.1|MF862785.1|MF862784.1|MF862783.1|MF862782.1|MF862781.1|MF862780.1|MF862779.1|MF862778.1|MF862777.1|MF862776.1|MF862775.1|MF862774.1|MF862773.1|MF862772.1|MF862771.1|MF862770.1|MF862769.1|MF862768.1|MF862767.1|MF862766.1|MF862765.1|MF862764.1|MF862763.1|MF862762.1|MF862761.1|MF862760.1|MF862759.1|MF862758.1|MF862757.1|MF862756.1|MF862755.1|MF862754.1|MF862753.1|MF862752.1|MF862751.1|MF862750.1|MF862749.1|MF862748.1|MF862747.1|MF862746.1|MF862745.1|MF862744.1|MF862743.1|MF862742.1|MF862741.1|MF862740.1|MF862739.1|MF862738.1|MF862737.1|MF862736.1|MF862735.1|MF862734.1|MF862733.1|MF862732.1|MF862731.1|MF862730.1|MF862729.1|MF862728.1|MF862727.1|MF862726.1|MF862725.1|MF862724.1|MF862723.1|MF862722.1|MF862721.1|MF862720.1|MF862719.1|MF862718.1|MF862717.1|MF862716.1|MF862715.1|MF862714.1|MF862713.1|MF862712.1|MF862711.1|MF862710.1|MF862709.1|MF862708.1|MF862707.1|MF862706.1|MF862705.1|MF862704.1|MF862703.1|MF862702.1|MF862701.1|MF862700.1|MF862699.1|MF862698.1|MF862697.1|MF862696.1|MF862695.1|MF862694.1|MF862693.1|MF862692.1|MF862691.1|MF862690.1|MF862689.1|MF862688.1|MF862687.1|MF862686.1|MF862685.1|MF862684.1|MF862683.1|MF862682.1|MF862681.1|MF862680.1|MF862679.1|MF862678.1|MF862677.1|MF862676.1|MF862675.1|MF862674.1|MF862673.1|MF862672.1|MF862671.1|MF862670.1|MF862669.1|MF862668.1|MF862667.1|MF862666.1|MF862665.1|MF862664.1|MF862663.1|MF862662.1|MF862661.1|MF862660.1|MF862659.1|MF862658.1|MF862657.1|MF862656.1|MF862655.1|MF862654.1|MF862653.1|MF862652.1|MF862651.1|MF862650.1|MF862649.1|MF862648.1|MF862647.1|MF862646.1|MF862645.1|MF862644.1|MF862643.1|MF862642.1|MF862641.1|MF862640.1|MF862639.1|MF862638.1|MF862637.1|MF862636.1|MF862635.1|MF862634.1|MF862633.1|MF862632.1|MF862631.1|MF862630.1|MF862629.1|MF862628.1|MF862627.1|MF862626.1|MF862625.1|MF862624.1|MF862623.1|MF862622.1|MF862621.1|MF862620.1|MF862619.1|MF862618.1|MF862617.1|MF862616.1|MF862615.1|MF862614.1|MF862613.1|MF862612.1|MF862611.1|MF862610.1|MF862609.1|MF862608.1|MF862607.1|MF862606.1|MF862605.1|MF862604.1|MF862603.1|MF862602.1|MF862601.1|MF862600.1|MF862599.1|MF862598.1|MF862597.1|MF862596.1|MF862595.1|MF862594.1|MF862593.1|MF862592.1|MF862591.1|MF862590.1|MF862589.1|MF862588.1|MF862587.1|MF862586.1|MF862585.1|MF862584.1|MF862583.1|MF862582.1|MF862581.1|MF862580.1|MF862579.1|MF862578.1|MF862577.1|MF862576.1|MF862575.1|MF862574.1|MF862573.1|MF862572.1|MF862571.1|MF862570.1|MF862569.1|MF862568.1|MF862567.1|MF862566.1|MF862565.1|MF862564.1|MF862563.1|MF862562.1|MF862561.1|MF862560.1|MF862559.1|MF862558.1|MF862557.1|MF862556.1|MF862555.1|MF862554.1|MF862553.1|MF862552.1|MF862551.1|MF862550.1|MF862549.1|MF862548.1|MF862547.1|MF862546.1|MF862545.1|MF862544.1|MF862543.1|MF862542.1|MF862541.1|MF862540.1|MF862539.1|MF862538.1|MF862537.1|MF862536.1|MF862535.1|MF862534.1|MF862533.1|MF862532.1|MF862531.1|MF862530.1|MF862529.1|MF862528.1|MF862527.1|MF862526.1|MF862525.1|MF862524.1|MF862523.1|MF862522.1|MF862521.1|MF862520.1|MF862519.1|MF862518.1|MF862517.1|MF862516.1|MF862515.1|MF862514.1|MF862513.1|MF862512.1|MF862511.1|MF862510.1|MF862509.1|MF862508.1|MF862507.1|MF862506.1|MF862505.1|MF862504.1|MF862503.1|MF862502.1|MF862501.1|MF862500.1|MF862499.1|MF862498.1|MF862497.1|MF862496.1|MF862495.1|MF862494.1|MF862493.1|MF862492.1|MF862491.1|MF862490.1|MF862489.1|MF862488.1|MF862487.1|MF862486.1|MF862485.1|MF862484.1|MF862483.1|MF862482.1|MF862481.1|MF862480.1|MF862479.1|MF862478.1|MF862477.1|MF862476.1|MF862475.1|MF862474.1|MF862473.1|MF862472.1|MF862471.1|MF862470.1|MF862469.1|MF862468.1|MF862467.1|MF862466.1|MF862465.1|MF862464.1|MF862463.1|MF862462.1|MF862461.1|MF862460.1|MF862459.1|MF862458.1|MF862457.1|MF862456.1|MF862455.1|MF862454.1|MF862453.1|MF862452.1|MF862451.1|MF862450.1|MF862449.1|MF862448.1|MF862447.1|MF862446.1|MF862445.1|MF862444.1|MF862443.1|MF862442.1|MF862441.1|MF862440.1|MF862439.1|MF862438.1|MF862437.1|MF862436.1|MF862435.1|MF862434.1|MF862433.1|MF862432.1|MF862431.1|MF862430.1|MF862429.1|MF862428.1|MF862427.1|MF862426.1|MF862425.1|MF862424.1|MF862423.1|MF862422.1|MF862421.1|MF862420.1|MF862419.1|MF862418.1|MF862417.1|MF862416.1|MF862415.1|MF862414.1|MF862413.1|MF862412.1|MF862411.1|MF862410.1|MF862409.1|MF862408.1|MF862407.1|MF862406.1|MF862405.1|MF862404.1|MF862403.1|MF862402.1|MF862401.1|MF862400.1|MF862399.1|MF862398.1|MF862397.1|MF862396.1|MF862395.1|MF862394.1|MF862393.1|MF862392.1|MF862391.1|MF862390.1|MF862389.1|MF862388.1|MF862387.1|MF862386.1|MF862385.1|MF862384.1|MF862383.1|MF862382.1|MF862381.1|MF862380.1|MF862379.1|MF862378.1|MF862377.1|MF862376.1|MF862375.1|MF862374.1|MF862373.1|MF862372.1|MF862371.1|MF862370.1|MF862369.1|MF862368.1|MF862367.1|MF862366.1|MF862365.1|MF862364.1|MF862363.1|MF862362.1|MF862361.1|MF862360.1|MF862359.1|MF862358.1|MF862357.1|MF862356.1|MF862355.1|MF862354.1|MF862353.1|MF862352.1|MF862351.1|MF862350.1|MF862349.1|MF862348.1|MF862347.1|MF862346.1|MF862345.1|MF862344.1|MF862343.1|MF862342.1|MF862341.1|MF862340.1|MF862339.1|MF862338.1|MF862337.1|MF862336.1|MF862335.1|MF862334.1|MF862333.1|MF862332.1|MF862331.1|MF862330.1|MF862329.1|MF862328.1|MF862327.1|MF862326.1|MF862325.1|MF862324.1|MF862323.1|MF862322.1|MF862321.1|MF862320.1|MF862319.1|MF862318.1|MF862317.1|MF862316.1|MF862315.1|MF862314.1|MF862313.1|MF862312.1|MF862311.1|MF862310.1|MF862309.1|MF862308.1|MF862307.1|MF862306.1|MF862305.1|MF862304.1|MF862303.1|MF862302.1|MF862301.1|MF862300.1|MF862299.1|MF862298.1|MF862297.1|MF862296.1|MF862295.1|MF862294.1|MF862293.1|MF862292.1|MF862291.1|MF862290.1|MF862289.1|MF862288.1|MF862287.1|MF862286.1|MF862285.1|MF862284.1|MF862283.1|MF862282.1|MF862281.1|MF862280.1|MF862279.1|MF862278.1|MF862277.1|MF862276.1|MF862275.1|MF862274.1|MF862273.1|MF862272.1|MF862271.1|MF862270.1|MF862269.1|MF862268.1|MF862267.1|MF862266.1|MF862265.1|MF862264.1|MF862263.1|MF862262.1|MF862261.1|MF862260.1|MF862259.1|MF862258.1|MF862257.1|MF862256.1|MF862255.1|MF862254.1|MF862253.1|MF862252.1|MF862251.1|MF862250.1|MF862249.1|MF862248.1|MF862247.1|MF862246.1|MF862245.1|MF862244.1|MF862243.1|MF862242.1|MF862241.1|MF862240.1|MF862239.1|MF862238.1|MF862237.1|MF862236.1|MF862235.1|MF862234.1|MF862233.1|MF862232.1|MF862231.1|MF862230.1|MF862229.1|MF862228.1|MF862227.1|MF862226.1|MF862225.1|MF862224.1|MF862223.1|MF862222.1|MF862221.1|MF862220.1|MF862219.1|MF862218.1|MF862217.1|MF862216.1|MF862215.1|MF862214.1|MF862213.1|MF862212.1|MF862211.1|MF862210.1|MF862209.1|MF862208.1|MF862207.1|MF862206.1|MF862205.1|MF862204.1|MF862203.1|MF862202.1|MF862201.1|MF862200.1|MF862199.1|MF862198.1|MF862197.1|MF862196.1|MF862195.1|MF862194.1|MF862193.1|MF862192.1|MF862191.1|MF862190.1|MF862189.1|MF862188.1|MF862187.1|MF862186.1|MF862185.1|MF862184.1|MF862183.1|MF862182.1|MF862181.1|MF862180.1|MF862179.1|MF862178.1|MF862177.1|MF862176.1|MF862175.1|MF862174.1|MF862173.1|MF862172.1|MF862171.1|MF862170.1|MF862169.1|MF862168.1|MF862167.1|MF862166.1|MF862165.1|MF862164.1|MF862163.1|MF862162.1|MF862161.1|MF862160.1|MF862159.1|MF862158.1|MF862157.1|MF862156.1|MF862155.1|MF862154.1|MF862153.1|MF862152.1|MF862151.1|MF862150.1|MF862149.1|MF862148.1|MF862147.1|MF862146.1|MF862145.1|MF862144.1|MF862143.1|MF862142.1|MF862141.1|MF862140.1|MF862139.1|MF862138.1|MF862137.1|MF862136.1|MF862135.1|MF862134.1|MF862133.1|MF862132.1|MF862131.1|MF862130.1|MF862129.1|MF862128.1|MF862127.1|MF862126.1|MF862125.1|MF862124.1|MF862123.1|MF862122.1|MF862121.1|MF862120.1|MF862119.1|MF862118.1|MF862117.1|MF862116.1|MF862115.1|MF862114.1|MF862113.1|MF862112.1|MF862111.1|MF862110.1|MF862109.1|MF862108.1|MF862107.1|MF862106.1|MF862105.1|MF862104.1|MF862103.1|MF862102.1|MF862101.1|MF862100.1|MF862099.1|MF862098.1|MF862097.1|MF862096.1|MF862095.1|MF862094.1|MF862093.1|MF862092.1|MF862091.1|MF862090.1|MF862089.1|MF862088.1|MF862087.1|MF862086.1|MF862085.1|MF862084.1|MF862083.1|MF862082.1|MF862081.1|MF862080.1|MF862079.1|MF862078.1|MF862077.1|MF862076.1|MF862075.1|MF862074.1|MF862073.1|MF862072.1|MF862071.1|MF862070.1|MF862069.1|MF862068.1|MF862067.1|MF862066.1|MF862065.1|MF862064.1|MF862063.1|MF862062.1|MF862061.1|MF862060.1|MF862059.1|MF862058.1|MF862057.1|MF862056.1|MF862055.1|MF862054.1|MF862053.1|MF862052.1|MF862051.1|MF862050.1|MF862049.1|MF862048.1|MF862047.1|MF862046.1|MF862045.1|MF862044.1|MF862043.1|MF862042.1|MF862041.1|MF862040.1|MF862039.1|MF862038.1|MF862037.1|MF862036.1|MF862035.1|MF862034.1|MF862033.1|MF862032.1|MF862031.1|MF862030.1|MF862029.1|MF862028.1|MF862027.1|MF862026.1|MF862025.1|MF862024.1|MF862023.1|MF862022.1|MF862021.1|MF862020.1|MF862019.1|MF862018.1|MF862017.1|MF862016.1|MF862015.1|MF862014.1|MF862013.1|MF862012.1|MF862011.1|MF862010.1|MF862009.1|MF862008.1|MF862007.1|MF862006.1|MF862005.1|MF862004.1|MF862003.1|MF862002.1|MF862001.1|MF862000.1|MF861999.1|MF861998.1|MF861997.1|MF861996.1|MF861995.1|MF861994.1|MF861993.1|MF861992.1|MF861991.1|MF861990.1|MF861989.1|MF861988.1|MF861987.1|MF861986.1|MF861985.1|MF861984.1|MF861983.1|MF861982.1|MF861981.1|MF861980.1|MF861979.1|MF861978.1|MF861977.1|MF861976.1|MF861975.1|MF861974.1|MF861973.1|MF861972.1|MF861971.1|MF861970.1|MF861969.1|MF861968.1|MF861967.1|MF861966.1|MF861965.1|MF861964.1|MF861963.1|MF861962.1|MF861961.1|MF861960.1|MF861959.1|MF861958.1|MF861957.1|MF861956.1|MF861955.1|MF861954.1|MF861953.1|MF861952.1|MF861951.1|MF861950.1|MF861949.1|MF861948.1|MF861947.1|MF861946.1|MF861945.1|MF861944.1|MF861943.1|MF861942.1|MF861941.1|MF861940.1|MF861939.1|MF861938.1|MF861937.1|MF861936.1|MF861935.1|MF861934.1|MF861933.1|MF861932.1|MF861931.1|MF861930.1|MF861929.1|MF861928.1|MF861927.1|MF861926.1|MF861925.1|MF861924.1|MF861923.1|MF861922.1|MF861921.1|MF861920.1|MF861919.1|MF861918.1|MF861917.1|MF861916.1|MF861915.1|MF861914.1|MF861913.1|MF861912.1|MF861911.1|MF861910.1|MF861909.1|MF861908.1|MF861907.1|MF861906.1|MF861905.1|MF861904.1|MF861903.1|MF861902.1|MF861901.1|MF861900.1|MF861899.1|MF861898.1|MF861897.1|MF861896.1|MF861895.1|MF861894.1|MF861893.1|MF861892.1|MF861891.1|MF861890.1|MF861889.1|MF861888.1|MF861887.1|MF861886.1|MF861885.1|MF861884.1|MF861883.1|MF861882.1|MF861881.1|MF861880.1|MF861879.1|MF861878.1|MF861877.1|MF861876.1|MF861875.1|MF861874.1|MF861873.1|MF861872.1|MF861871.1|MF861870.1|MF861869.1|MF861868.1|MF861867.1|MF861866.1|MF861865.1|MF861864.1|MF861863.1|MF861862.1|MF861861.1|MF861860.1|MF861859.1|MF861858.1|MF861857.1|MF861856.1|MF861855.1|MF861854.1|MF861853.1|MF861852.1|MF861851.1|MF861850.1|MF861849.1|MF861848.1|MF861847.1|MF861846.1|MF861845.1|MF861844.1|MF861843.1|MF861842.1|MF861841.1|MF861840.1|MF861839.1|MF861838.1|MF861837.1|MF861836.1|MF861835.1|MF861834.1|MF861833.1|MF861832.1|MF861831.1|MF861830.1|MF861829.1|MF861828.1|MF861827.1|MF861826.1|MF861825.1|MF861824.1|MF861823.1|MF861822.1|MF861821.1|MF861820.1|MF861819.1|MF861818.1|MF861817.1|MF861816.1|MF861815.1|MF861814.1|MF861813.1|MF861812.1|MF861811.1|MF861810.1|MF861809.1|MF861808.1|MF861807.1|MF861806.1|MF861805.1|MF861804.1|MF861803.1|MF861802.1|MF861801.1|MF861800.1|MF861799.1|MF861798.1|MF861797.1|MF861796.1|MF861795.1|MF861794.1|MF861793.1|MF861792.1|MF861791.1|MF861790.1|MF861789.1|MF861788.1|MF861787.1|MF861786.1|MF861785.1|MF861784.1|MF861783.1|MF861782.1|MF861781.1|MF861780.1|MF861779.1|MF861778.1|MF861777.1|MF861776.1|MF861775.1|MF861774.1|MF861773.1|MF861772.1|MF861771.1|MF861770.1|MF861769.1|MF861768.1|MF861767.1|MF861766.1|MF861765.1|MF861764.1|MF861763.1|MF861762.1|MF861761.1|MF861760.1|MF861759.1|MF861758.1|MF861757.1|MF861756.1|MF861755.1|MF861754.1|MF861753.1|MF861752.1|MF861751.1|MF861750.1|MF861749.1|MF861748.1|MF861747.1|MF861746.1|MF861745.1|MF861744.1|MF861743.1|MF861742.1|MF861741.1|MF861740.1|MF861739.1|MF861738.1|MF861737.1|MF861736.1|MF861735.1|MF861734.1|MF861733.1|MF861732.1|MF861731.1|MF861730.1|MF861729.1|MF861728.1|MF861727.1|MF861726.1|MF861725.1|MF861724.1|MF861723.1|MF861722.1|MF861721.1|MF861720.1|MF861719.1|MF861718.1|MF861717.1|MF861716.1|MF861715.1|MF861714.1|MF861713.1|MF861712.1|MF861711.1|MF861710.1|MF861709.1|MF861708.1|MF861707.1|MF861706.1|MF861705.1|MF861704.1|MF861703.1|MF861702.1|MF861701.1|MF861700.1|MF861699.1|MF861698.1|MF861697.1|MF861696.1|MF861695.1|MF861694.1|MF861693.1|MF861692.1|MF861691.1|MF861690.1|MF861689.1|MF861688.1|MF861687.1|MF861686.1|MF861685.1|MF861684.1|MF861683.1|MF861682.1|MF861681.1|MF861680.1|MF861679.1|MF861678.1|MF861677.1|MF861676.1|MF861675.1|MF861674.1|MF861673.1|MF861672.1|MF861671.1|MF861670.1|MF861669.1|MF861668.1|MF861667.1|MF861666.1|MF861665.1|MF861664.1|MF861663.1|MF861662.1|MF861661.1|MF861660.1|MF861659.1|MF861658.1|MF861657.1|MF861656.1|MF861655.1|MF861654.1|MF861653.1|MF861652.1|MF861651.1|MF861650.1|MF861649.1|MF861648.1|MF861647.1|MF861646.1|MF861645.1|MF861644.1|MF861643.1|MF861642.1|MF861641.1|MF861640.1|MF861639.1|MF861638.1|MF861637.1|MF861636.1|MF861635.1|MF861634.1|MF861633.1|MF861632.1|MF861631.1|MF861630.1|MF861629.1|MF861628.1|MF861627.1|MF861626.1|MF861625.1|MF861624.1|MF861623.1|MF861622.1|MF861621.1|MF861620.1|MF861619.1|MF861618.1|MF861617.1|MF861616.1|MF861615.1|MF861614.1|MF861613.1|MF861612.1|MF861611.1|MF861610.1|MF861609.1|MF861608.1|MF861607.1|MF861606.1|MF861605.1|MF861604.1|MF861603.1|MF861602.1|MF861601.1|MF861600.1|MF861599.1|MF861598.1|MF861597.1|MF861596.1|MF861595.1|MF861594.1|MF861593.1|MF861592.1|MF861591.1|MF861590.1|MF861589.1|MF861588.1|MF861587.1|MF861586.1|MF861585.1|MF861584.1|MF861583.1|MF861582.1|MF861581.1|MF861580.1|MF861579.1|MF861578.1|MF861577.1|MF861576.1|MF861575.1|MF861574.1|MF861573.1|MF861572.1|MF861571.1|MF861570.1|MF861569.1|MF861568.1|MF861567.1|MF861566.1|MF861565.1|MF861564.1|MF861563.1|MF861562.1|MF861561.1|MF861560.1|MF861559.1|MF861558.1|MF861557.1|MF861556.1|MF861555.1|MF861554.1|MF861553.1|MF861552.1|MF861551.1|MF861550.1|MF861549.1|MF861548.1|MF861547.1|MF861546.1|MF861545.1|MF861544.1|MF861543.1|MF861542.1|MF861541.1|MF861540.1|MF861539.1|MF861538.1|MF861537.1|MF861536.1|MF861535.1|MF861534.1|MF861533.1|MF861532.1|MF861531.1|MF861530.1|MF861529.1|MF861528.1|MF861527.1|MF861526.1|MF861525.1|MF861524.1|MF861523.1|MF861522.1|MF861521.1|MF861520.1|MF861519.1|MF861518.1|MF861517.1|MF861516.1|MF861515.1|MF861514.1|MF861513.1|MF861512.1|MF861511.1|MF861510.1|MF861509.1|MF861508.1|MF861507.1|MF861506.1|MF861505.1|MF861504.1|MF861503.1|MF861502.1|MF861501.1|MF861500.1|MF861499.1|MF861498.1|MF861497.1|MF861496.1|MF861495.1|MF861494.1|MF861493.1|MF861492.1|MF861491.1|MF861490.1|MF861489.1|MF861488.1|MF861487.1|MF861486.1|MF861485.1|MF861484.1|MF861483.1|MF861482.1|MF861481.1|MF861480.1|MF861479.1|MF861478.1|MF861477.1|MF861476.1|MF861475.1|MF861474.1|MF861473.1|MF861472.1|MF861471.1|MF861470.1|MF861469.1|MF861468.1|MF861467.1|MF861466.1|MF861465.1|MF861464.1|MF861463.1|MF861462.1|MF861461.1|MF861460.1|MF861459.1|MF861458.1|MF861457.1|MF861456.1|MF861455.1|MF861454.1|MF861453.1|MF861452.1|MF861451.1|MF861450.1|MF861449.1|MF861448.1|MF861447.1|MF861446.1|MF861445.1|MF861444.1|MF861443.1|MF861442.1|MF861441.1|MF861440.1|MF861439.1|MF861438.1|MF861437.1|MF861436.1|MF861435.1|MF861434.1|MF861433.1|MF861432.1|MF861431.1|MF861430.1|MF861429.1|MF861428.1|MF861427.1|MF861426.1|MF861425.1|MF861424.1|MF861423.1|MF861422.1|MF861421.1|MF861420.1|MF861419.1|MF861418.1|MF861417.1|MF861416.1|MF861415.1|MF861414.1|MF861413.1|MF861412.1|MF861411.1|MF861410.1|MF861409.1|MF861408.1|MF861407.1|MF861406.1|MF861405.1|MF861404.1|MF861403.1|MF861402.1|MF861401.1|MF861400.1|MF861399.1|MF861398.1|MF861397.1|MF861396.1|MF861395.1|MF861394.1|MF861393.1|MF861392.1|MF861391.1|MF861390.1|MF861389.1|MF861388.1|MF861387.1|MF861386.1|MF861385.1|MF861384.1|MF861383.1|MF861382.1|MF861381.1|MF861380.1|MF861379.1|MF861378.1|MF861377.1|MF861376.1|MF861375.1|MF861374.1|MF861373.1|MF861372.1|MF861371.1|MF861370.1|MF861369.1|MF861368.1|MF861367.1|MF861366.1|MF861365.1|MF861364.1|MF861363.1|MF861362.1|MF861361.1|MF861360.1|MF861359.1|MF861358.1|MF861357.1|MF861356.1|MF861355.1|MF861354.1|MF861353.1|MF861352.1|MF861351.1|MF861350.1|MF861349.1|MF861348.1|MF861347.1|MF861346.1|MF861345.1|MF861344.1|MF861343.1|MF861342.1|MF861341.1|MF861340.1|MF861339.1|MF861338.1|MF861337.1|MF861336.1|MF861335.1|MF861334.1|MF861333.1|MF861332.1|MF861331.1|MF861330.1|MF861329.1|MF861328.1|MF861327.1|MF861326.1|MF861325.1|MF861324.1|MF861323.1|MF861322.1|MF861321.1|MF861320.1|MF861319.1|MF861318.1|MF861317.1|MF861316.1|MF861315.1|MF861314.1|MF861313.1|MF861312.1|MF861311.1|MF861310.1|MF861309.1|MF861308.1|MF861307.1|MF861306.1|MF861305.1|MF861304.1|MF861303.1|MF861302.1|MF861301.1|MF861300.1|MF861299.1|MF861298.1|MF861297.1|MF861296.1|MF861295.1|MF861294.1|MF861293.1|MF861292.1|MF861291.1|MF861290.1|MF861289.1|MF861288.1|MF861287.1|MF861286.1|MF861285.1|MF861284.1|MF861283.1|MF861282.1|MF861281.1|MF861280.1|MF861279.1|MF861278.1|MF861277.1|MF861276.1|MF861275.1|MF861274.1|MF861273.1|MF861272.1|MF861271.1|MF861270.1|MF861269.1|MF861268.1|MF861267.1|MF861266.1|MF861265.1|MF861264.1|MF861263.1|MF861262.1|MF861261.1|MF861260.1|MF861259.1|MF861258.1|MF861257.1|MF861256.1|MF861255.1|MF861254.1|MF861253.1|MF861252.1|MF861251.1|MF861250.1|MF861249.1|MF861248.1|MF861247.1|MF861246.1|MF861245.1|MF861244.1|MF861243.1|MF861242.1|MF861241.1|MF861240.1|MF861239.1|MF861238.1|MF861237.1|MF861236.1|MF861235.1|MF861234.1|MF861233.1|MF861232.1|MF861231.1|MF861230.1|MF861229.1|MF861228.1|MF861227.1|MF861226.1|MF861225.1|MF861224.1|MF861223.1|MF861222.1|MF861221.1|MF861220.1|MF861219.1|MF861218.1|MF861217.1|MF861216.1|MF861215.1|MF861214.1|MF861213.1|MF861212.1|MF861211.1|MF861210.1|MF861209.1|MF861208.1|MF861207.1|MF861206.1|MF861205.1|MF861204.1|MF903436.1|MF903435.1|MF903434.1|MF903433.1|MF903432.1|MF903431.1|MF903430.1|MF903429.1|MF903428.1|MF903427.1|MF903426.1|MF903425.1|MF903424.1|MF903423.1|MF903422.1|MF903421.1|MF903420.1|MF903419.1|MF903418.1|MF903417.1|MF903416.1|MF903415.1|MF903414.1|MF903413.1|MF903412.1|MF903411.1|MF903410.1|MF903409.1|MF903408.1|MF903407.1|MF903406.1|MF903405.1|MF903404.1|MF903403.1|MF903402.1|MF903401.1|MF903400.1|MF903399.1|MF903398.1|MF903397.1|MF903396.1|MF903395.1|MF903394.1|MF903393.1|MF903392.1|MF903391.1|MF903390.1|MF903389.1|MF903388.1|MF903387.1|MF903386.1|MF903385.1|MF903384.1|MF903383.1|MF903382.1|MF903381.1|MF903380.1|MF903379.1|MF903378.1|MF903377.1|MF903376.1|MF903375.1|MF903374.1|MF903373.1|MF903372.1|MF903371.1|MF903370.1|MF903369.1|MF903368.1|MF903367.1|MF903366.1|MF903365.1|MF903364.1|MF903363.1|MF903362.1|MF903361.1|MF903360.1|MF903359.1|MF903358.1|MF903357.1|MF903356.1|MF903355.1|MF903354.1|MF903353.1|MF903352.1|MF903351.1|MF903350.1|MF903349.1|MF903348.1|MF903347.1|MF903346.1|MF903345.1|MF903344.1|MF903343.1|MF903342.1|MF903341.1|MF903340.1|MF903339.1|MF903338.1|MF903337.1|MF903336.1|MF903335.1|MF903334.1|MF903333.1|MF903332.1|MF903331.1|MF903330.1|MF903329.1|MF903328.1|MF903327.1|MF903326.1|MF903325.1|MF903324.1|MF903323.1|MF903322.1|MF903321.1|MF903320.1|MF903319.1|MF903318.1|MF903317.1|MF903316.1|MF903315.1|MF903314.1|MF903313.1|MF903312.1|MF903311.1|MF903310.1|MF903309.1|MF903308.1|MF903307.1|MF903306.1|MF903305.1|MF903304.1|MF903303.1|MF903302.1|MF903301.1|MF903300.1|MF903299.1|MF903298.1|MF903297.1|MF903296.1|MF903295.1|MF903294.1|MF903293.1|MF903292.1|MF903291.1|MF903290.1|MF903289.1|MF903288.1|MF903287.1|MF903286.1|MF903285.1|MF903284.1|MF903283.1|MF903282.1|MF903281.1|MF903280.1|MF903279.1|MF903278.1|MF903277.1|MF903276.1|MF903275.1|MF903274.1|MF903273.1|MF903272.1|MF903271.1|MF903270.1|MF903269.1|MF903268.1|MF903267.1|MF903266.1|MF903265.1|MF903264.1|MF903263.1|MF903262.1|MF903261.1|MF903260.1|MF903259.1|MF903258.1|MF903257.1|MF903256.1|MF903255.1|MF903254.1|MF903253.1|MF903252.1|MF903251.1|MF903250.1|MF903249.1|MF903248.1|MF903247.1|MF903246.1|MF903245.1|MF903244.1|MF903243.1|MF903242.1|MF903241.1|MF903240.1|MF903239.1|MF903238.1|MF903237.1|MF903236.1|MF903235.1|MF903234.1|MF903233.1|MF903232.1|MF903231.1|MF903230.1|MF903229.1|MF903228.1|MF903227.1|MF903226.1|MF903225.1|MF903224.1|MF903223.1|MF903222.1|MF903221.1|MF903220.1|MF903219.1|MF903218.1|MF903217.1|MF903216.1|MF903215.1|MF903214.1|MF903213.1|MF903212.1|MF903211.1|MF903210.1|MF903209.1|MF903208.1|MF903207.1|MF903206.1|MF903205.1|MF903204.1|MF903203.1|MF903202.1|MF903201.1|MF903200.1|MF903199.1|MF903198.1|MF903197.1|MF903196.1|MF903195.1|MF903194.1|MF903193.1|MF903192.1|MF903191.1|MF903190.1|MF903189.1|MF903188.1|MF903187.1|MF903186.1|MF903185.1|MF903184.1|MF903183.1|MF903182.1|MF903181.1|MF903180.1|MF903179.1|MF903178.1|MF903177.1|MF903176.1|MF903175.1|MF903174.1|MF903173.1|MF903172.1|MF903171.1|MF903170.1|MF903169.1|MF903168.1|MF903167.1|MF903166.1|MF903165.1|MF903164.1|MF903163.1|MF903162.1|MF903161.1|MF903160.1|MF903159.1|MF903158.1|MF903157.1|MF903156.1|MF903155.1|MF903154.1|MF903153.1|MF903152.1|MF903151.1|MF903150.1|MF903149.1|MF903148.1|MF903147.1|MF903146.1|MF903145.1|MF903144.1|MF903143.1|MF903142.1|MF903141.1|MF903140.1|MF903139.1|MF903138.1|MF903137.1|MF903136.1|MF903135.1|MF903134.1|MF903133.1|MF903132.1|MF903131.1|MF903130.1|MF903129.1|MF903128.1|MF903127.1|MF903126.1|MF903125.1|MF903124.1|MF903123.1|MF903122.1|MF903121.1|MF903120.1|MF903119.1|MF903118.1|MF903117.1|MF903116.1|MF903115.1|MF903114.1|MF903113.1|MF903112.1|MF903111.1|MF903110.1|MF903109.1|MF903108.1|MF903107.1|MF903106.1|MF903105.1|MF903104.1|MF903103.1|MF903102.1|MF903101.1|MF903100.1|MF903099.1|MF903098.1|MF903097.1|MF903096.1|MF903095.1|MF903094.1|MF903093.1|MF903092.1|MF903091.1|MF903090.1|MF903089.1|MF903088.1|MF903087.1|MF903086.1|MF903085.1|MF903084.1|MF903083.1|MF903082.1|MF903081.1|MF903080.1|MF903079.1|MF903078.1|MF903077.1|MF903076.1|MF903075.1|MF903074.1|MF903073.1|MF903072.1|MF903071.1|MF903070.1|MF903069.1|MF903068.1|MF903067.1|MF903066.1|MF903065.1|MF903064.1|MF903063.1|MF903062.1|MF903061.1|MF903060.1|MF903059.1|MF903058.1|MF903057.1|MF903056.1|MF903055.1|MF903054.1|MF903053.1|MF903052.1|MF903051.1|MF903050.1|MF903049.1|MF903048.1|MF903047.1|MF903046.1|MF903045.1|MF903044.1|MF903043.1|MF903042.1|MF903041.1|MF903040.1|MF903039.1|MF903038.1|MF903037.1|MF903036.1|MF903035.1|MF903034.1|MF903033.1|MF903032.1|MF903031.1|MF903030.1|MF903029.1|MF903028.1|MF903027.1|MF903026.1|MF903025.1|MF903024.1|MF903023.1|MF903022.1|MF903021.1|MF903020.1|MF903019.1|MF903018.1|MF903017.1|MF903016.1|MF903015.1|MF903014.1|MF903013.1|MF903012.1|MF903011.1|MF903010.1|MF903009.1|MF903008.1|MF903007.1|MF903006.1|MF903005.1|MF903004.1|MF903003.1|MF903002.1|MF903001.1|MF903000.1|MF902999.1|MF902998.1|MF902997.1|MF902996.1|MF902995.1|MF902994.1|MF902993.1|MF902992.1|MF902991.1|MF902990.1|MF902989.1|MF902988.1|MF902987.1|MF902986.1|MF902985.1|MF902984.1|MF902983.1|MF902982.1|MF902981.1|MF902980.1|MF902979.1|MF902978.1|MF902977.1|MF902976.1|MF902975.1|MF902974.1|MF902973.1|MF902972.1|MF902971.1|MF902970.1|MF902969.1|MF902968.1|MF902967.1|MF902966.1|MF902965.1|MF902964.1|MF902963.1|MF902962.1|MF902961.1|MF902960.1|MF902959.1|MF902958.1|MF902957.1|MF902956.1|MF902955.1|MF902954.1|MF902953.1|MF902952.1|MF902951.1|MF902950.1|MF902949.1|MF902948.1|MF902947.1|MF902946.1|MF902945.1|MF902944.1|MF902943.1|MF902942.1|MF902941.1|MF902940.1|MF902939.1|MF902938.1|MF902937.1|MF902936.1|MF902935.1|MF902934.1|MF902933.1|MF902932.1|MF902931.1|MF902930.1|MF902929.1|MF902928.1|MF902927.1|MF902926.1|MF902925.1|MF902924.1|MF902923.1|MF902922.1|MF902921.1|MF902920.1|MF902919.1|MF902918.1|MF902917.1|MF902916.1|MF902915.1|MF902914.1|MF902913.1|MF902912.1|MF902911.1|MF902910.1|MF902909.1|MF902908.1|MF902907.1|MF902906.1|MF902905.1|MF902904.1|MF902903.1|MF902902.1|MF902901.1|MF902900.1|MF902899.1|MF902898.1|MF902897.1|MF902896.1|MF902895.1|MF902894.1|MF902893.1|MF902892.1|MF902891.1|MF902890.1|MF902889.1|MF902888.1|MF902887.1|MF902886.1|MF902885.1|MF902884.1|MF902883.1|MF902882.1|MF902881.1|MF902880.1|MF902879.1|MF902878.1|MF902877.1|MF902876.1|MF902875.1|MF902874.1|MF902873.1|MF902872.1|MF902871.1|MF902870.1|MF902869.1|MF902868.1|MF902867.1|MF902866.1|MF902865.1|MF902864.1|MF902863.1|MF902862.1|MF902861.1|MF902860.1|MF902859.1|MF902858.1|MF902857.1|MF902856.1|MF902855.1|MF902854.1|MF902853.1|MF902852.1|MF902851.1|MF902850.1|MF902849.1|MF902848.1|MF902847.1|MF902846.1|MF902845.1|MF902844.1|MF902843.1|MF902842.1|MF902841.1|MF902840.1|MF902839.1|MF902838.1|MF902837.1|MF902836.1|MF902835.1|MF902834.1|MF902833.1|MF902832.1|MF902831.1|MF902830.1|MF902829.1|MF902828.1|MF902827.1|MF902826.1|MF902825.1|MF902824.1|MF902823.1|MF902822.1|MF902821.1|MF902820.1|MF902819.1|MF902818.1|MF902817.1|MF902816.1|MF902815.1|MF902814.1|MF902813.1|MF902812.1|MF902811.1|MF902810.1|MF902809.1|MF902808.1|MF902807.1|MF902806.1|MF902805.1|MF902804.1|MF902803.1|MF902802.1|MF902801.1|MF902800.1|MF902799.1|MF902798.1|MF902797.1|MF902796.1|MF902795.1|MF902794.1|MF902793.1|MF902792.1|MF902791.1|MF902790.1|MF902789.1|MF902788.1|MF902787.1|MF902786.1|MF902785.1|MF902784.1|MF902783.1|MF902782.1|MF902781.1|MF902780.1|MF902779.1|MF902778.1|MF902777.1|MF902776.1|MF902775.1|MF902774.1|MF902773.1|MF902772.1|MF902771.1|MF902770.1|MF902769.1|MF902768.1|MF902767.1|MF902766.1|MF902765.1|MF902764.1|MF902763.1|MF902762.1|MF902761.1|MF902760.1|MF902759.1|MF902758.1|MF902757.1|MF902756.1|MF902755.1|MF902754.1|MF902753.1|MF902752.1|MF902751.1|MF902750.1|MF902749.1|MF902748.1|MF902747.1|MF902746.1|MF902745.1|MF902744.1|MF902743.1|MF902742.1|MF902741.1|MF902740.1|MF902739.1|MF902738.1|MF902737.1|MF902736.1|MF902735.1|MF902734.1|MF902733.1|MF902732.1|MF902731.1|MF902730.1|MF902729.1|MF902728.1|MF902727.1|MF902726.1|MF902725.1|MF902724.1|MF902723.1|MF902722.1|MF902721.1|MF902720.1|MF902719.1|MF902718.1|MF902717.1|MF902716.1|MF902715.1|MF902714.1|MF902713.1|MF902712.1|MF902711.1|MF902710.1|MF902709.1|MF902708.1|MF902707.1|MF902706.1|MF902705.1|MF902704.1|MF902703.1|MF902702.1|MF902701.1|MF902700.1|MF902699.1|MF902698.1|MF902697.1|MF902696.1|MF902695.1|MF902694.1|MF902693.1|MF902692.1|MF902691.1|MF902690.1|MF902689.1|MF902688.1|MF902687.1|MF902686.1|MF902685.1|MF902684.1|MF902683.1|MF902682.1|MF902681.1|MF902680.1|MF902679.1|MF902678.1|MF902677.1|MF902676.1|MF902675.1|MF902674.1|MF902673.1|MF902672.1|MF902671.1|MF902670.1|MF902669.1|MF902668.1|MF902667.1|MF902666.1|MF902665.1|MF902664.1|MF902663.1|MF902662.1|MF902661.1|MF902660.1|MF902659.1|MF902658.1|MF902657.1|MF902656.1|MF902655.1|MF902654.1|MF902653.1|MF902652.1|MF902651.1|MF902650.1|MF902649.1|MF902648.1|MF902647.1|MF902646.1|MF902645.1|MF902644.1|MF902643.1|MF902642.1|MF902641.1|MF902640.1|MF902639.1|MF902638.1|MF902637.1|MF902636.1|MF902635.1|MF902634.1|MF902633.1|MF902632.1|MF902631.1|MF902630.1|MF902629.1|MF902628.1|MF902627.1|MF902626.1|MF902625.1|MF902624.1|MF902623.1|MF902622.1|MF902621.1|MF902620.1|MF902619.1|MF902618.1|MF902617.1|MF902616.1|MF902615.1|MF902614.1|MF902613.1|MF902612.1|MF902611.1|MF902610.1|MF902609.1|MF902608.1|MF902607.1|MF902606.1|MF902605.1|MF902604.1|MF902603.1|MF902602.1|MF902601.1|MF902600.1|MF902599.1|MF902598.1|MF902597.1|MF902596.1|MF902595.1|MF902594.1|MF902593.1|MF902592.1|MF902591.1|MF902590.1|MF902589.1|MF902588.1|MF902587.1|MF902586.1|MF902585.1|MF902584.1|MF902583.1|MF902582.1|MF902581.1|MF902580.1|MF902579.1|MF902578.1|MF902577.1|MF902576.1|MF902575.1|MF902574.1|MF902573.1|MF902572.1|MF902571.1|MF902570.1|MF902569.1|MF902568.1|MF902567.1|MF902566.1|MF902565.1|MF902564.1|MF902563.1|MF902562.1|MF902561.1|MF902560.1|MF902559.1|MF902558.1|MF902557.1|MF902556.1|MF902555.1|MF902554.1|MF902553.1|MF902552.1|MF902551.1|MF902550.1|MF902549.1|MF902548.1|MF902547.1|MF902546.1|MF902545.1|MF902544.1|MF902543.1|MF902542.1|MF902541.1|MF902540.1|MF902539.1|MF902538.1|MF902537.1|MF902536.1|MF902535.1|MF902534.1|MF902533.1|MF902532.1|MF902531.1|MF902530.1|MF902529.1|MF902528.1|MF902527.1|MF902526.1|MF902525.1|MF902524.1|MF902523.1|MF902522.1|MF902521.1|MF902520.1|MF902519.1|MF902518.1|MF902517.1|MF902516.1|MF902515.1|MF902514.1|MF902513.1|MF902512.1|MF902511.1|MF902510.1|MF902509.1|MF902508.1|MF902507.1|MF902506.1|MF902505.1|MF902504.1|MF902503.1|MF902502.1|MF902501.1|MF902500.1|MF902499.1|MF902498.1|MF902497.1|MF902496.1|MF902495.1|MF902494.1|MF902493.1|MF902492.1|MF902491.1|MF902490.1|MF902489.1|MF902488.1|MF902487.1|MF902486.1|MF902485.1|MF902484.1|MF902483.1|MF902482.1|MF902481.1|MF902480.1|MF902479.1|MF902478.1|MF902477.1|MF902476.1|MF902475.1|MF902474.1|MF902473.1|MF902472.1|MF902471.1|MF902470.1|MF902469.1|MF902468.1|MF902467.1|MF902466.1|MF902465.1|MF902464.1|MF902463.1|MF902462.1|MF902461.1|MF902460.1|MF902459.1|MF902458.1|MF902457.1|MF902456.1|MF902455.1|MF902454.1|MF902453.1|MF902452.1|MF902451.1|MF902450.1|MF902449.1|MF902448.1|MF902447.1|MF902446.1|MF902445.1|MF902444.1|MF902443.1|MF902442.1|MF902441.1|MF902440.1|MF902439.1|MF902438.1|MF902437.1|MF902436.1|MF902435.1|MF902434.1|MF902433.1|MF902432.1|MF902431.1|MF902430.1|MF902429.1|MF902428.1|MF902427.1|MF902426.1|MF902425.1|MF902424.1|MF902423.1|MF902422.1|MF902421.1|MF902420.1|MF902419.1|MF902418.1|MF902417.1|MF902416.1|MF902415.1|MF902414.1|MF902413.1|MF902412.1|MF902411.1|MF902410.1|MF902409.1|MF902408.1|MF902407.1|MF902406.1|MF902405.1|MF902404.1|MF902403.1|MF902402.1|MF902401.1|MF902400.1|MF902399.1|MF902398.1|MF902397.1|MF902396.1|MF902395.1|MF902394.1|MF902393.1|MF902392.1|MF902391.1|MF902390.1|MF902389.1|MF902388.1|MF902387.1|MF902386.1|MF902385.1|MF902384.1|MF902383.1|MF902382.1|MF902381.1|MF902380.1|MF902379.1|MF902378.1|MF902377.1|MF902376.1|MF902375.1|MF902374.1|MF902373.1|MF902372.1|MF902371.1|MF902370.1|MF902369.1|MF902368.1|MF902367.1|MF902366.1|MF902365.1|MF902364.1|MF902363.1|MF902362.1|MF902361.1|MF902360.1|MF902359.1|MF902358.1|MF902357.1|MF902356.1|MF902355.1|MF902354.1|MF902353.1|MF902352.1|MF902351.1|MF902350.1|MF902349.1|MF902348.1|MF902347.1|MF902346.1|MF902345.1|MF902344.1|MF902343.1|MF902342.1|MF902341.1|MF902340.1|MF902339.1|MF902338.1|MF902337.1|MF902336.1|MF902335.1|MF902334.1|MF902333.1|MF902332.1|MF902331.1|MF902330.1|MF902329.1|MF902328.1|MF902327.1|MF902326.1|MF902325.1|MF902324.1|MF902323.1|MF902322.1|MF902321.1|MF902320.1|MF902319.1|MF902318.1|MF902317.1|MF902316.1|MF902315.1|MF902314.1|MF902313.1|MF902312.1|MF902311.1|MF902310.1|MF902309.1|MF902308.1|MF902307.1|MF902306.1|MF902305.1|MF902304.1|MF902303.1|MF902302.1|MF902301.1|MF902300.1|MF902299.1|MF902298.1|MF902297.1|MF902296.1|MF902295.1|MF902294.1|MF902293.1|MF902292.1|MF902291.1|MF902290.1|MF902289.1|MF902288.1|MF902287.1|MF902286.1|MF902285.1|MF902284.1|MF902283.1|MF902282.1|MF902281.1|MF902280.1|MF902279.1|MF902278.1|MF902277.1|MF902276.1|MF902275.1|MF902274.1|MF902273.1|MF902272.1|MF902271.1|MF902270.1|MF902269.1|MF902268.1|MF902267.1|MF902266.1|MF902265.1|MF902264.1|MF902263.1|MF902262.1|MF902261.1|MF902260.1|MF902259.1|MF902258.1|MF902257.1|MF902256.1|MF902255.1|MF902254.1|MF902253.1|MF902252.1|MF902251.1|MF902250.1|MF902249.1|MF902248.1|MF902247.1|MF902246.1|MF902245.1|MF902244.1|MF902243.1|MF902242.1|MF902241.1|MF902240.1|MF902239.1|MF902238.1|MF902237.1|MF902236.1|MF902235.1|MF902234.1|MF902233.1|MF902232.1|MF902231.1|MF902230.1|MF902229.1|MF902228.1|MF902227.1|MF902226.1|MF902225.1|MF902224.1|MF902223.1|MF902222.1|MF902221.1|MF902220.1|MF902219.1|MF902218.1|MF902217.1|MF902216.1|MF902215.1|MF902214.1|MF902213.1|MF902212.1|MF902211.1|MF902210.1|MF902209.1|MF902208.1|MF902207.1|MF902206.1|MF902205.1|MF902204.1|MF902203.1|MF902202.1|MF902201.1|MF902200.1|MF902199.1|MF902198.1|MF902197.1|MF902196.1|MF902195.1|MF902194.1|MF902193.1|MF902192.1|MF902191.1|MF902190.1|MF902189.1|MF902188.1|MF902187.1|MF902186.1|MF902185.1|MF902184.1|MF902183.1|MF902182.1|MF902181.1|MF902180.1|MF902179.1|MF902178.1|MF902177.1|MF902176.1|MF902175.1|MF902174.1|MF902173.1|MF902172.1|MF902171.1|MF902170.1|MF902169.1|MF902168.1|MF902167.1|MF902166.1|MF902165.1|MF902164.1|MF902163.1|MF902162.1|MF902161.1|MF902160.1|MF902159.1|MF902158.1|MF902157.1|MF902156.1|MF902155.1|MF902154.1|MF902153.1|MF902152.1|MF902151.1|MF902150.1|MF902149.1|MF902148.1|MF902147.1|MF902146.1|MF902145.1|MF902144.1|MF902143.1|MF902142.1|MF902141.1|MF902140.1|MF902139.1|MF902138.1|MF902137.1|MF902136.1|MF902135.1|MF902134.1|MF902133.1|MF902132.1|MF902131.1|MF902130.1|MF902129.1|MF902128.1|MF902127.1|MF902126.1|MF902125.1|MF902124.1|MF902123.1|MF902122.1|MF902121.1|MF902120.1|MF902119.1|MF902118.1|MF902117.1|MF902116.1|MF902115.1|MF902114.1|MF902113.1|MF902112.1|MF902111.1|MF902110.1|MF902109.1|MF902108.1|MF902107.1|MF902106.1|MF902105.1|MF902104.1|MF902103.1|MF902102.1|MF902101.1|MF902100.1|MF902099.1|MF902098.1|MF902097.1|MF902096.1|MF902095.1|MF902094.1|MF902093.1|MF902092.1|MF902091.1|MF902090.1|MF902089.1|MF902088.1|MF902087.1|MF902086.1|MF902085.1|MF902084.1|MF902083.1|MF902082.1|MF902081.1|MF902080.1|MF902079.1|MF902078.1|MF902077.1|MF902076.1|MF902075.1|MF902074.1|MF902073.1|MF902072.1|MF902071.1|MF902070.1|MF902069.1|MF902068.1|MF902067.1|MF902066.1|MF902065.1|MF902064.1|MF902063.1|MF902062.1|MF902061.1|MF902060.1|MF902059.1|MF902058.1|MF902057.1|MF902056.1|MF902055.1|MF902054.1|MF902053.1|MF902052.1|MF902051.1|MF902050.1|MF902049.1|MF902048.1|MF902047.1|MF902046.1|MF902045.1|MF902044.1|MF902043.1|MF902042.1|MF902041.1|MF902040.1|MF902039.1|MF902038.1|MF902037.1|MF902036.1|MF902035.1|MF902034.1|MF902033.1|MF902032.1|MF902031.1|MF902030.1|MF902029.1|MF902028.1|MF902027.1|MF902026.1|MF902025.1|MF902024.1|MF902023.1|MF902022.1|MF902021.1|MF902020.1|MF902019.1|MF902018.1|MF902017.1|MF902016.1|MF902015.1|MF902014.1|MF902013.1|MF902012.1|MF902011.1|MF902010.1|MF902009.1|MF902008.1|MF902007.1|MF902006.1|MF902005.1|MF902004.1|MF902003.1|MF902002.1|MF902001.1|MF902000.1|MF901999.1|MF901998.1|MF901997.1|MF901996.1|MF901995.1|MF901994.1|MF901993.1|MF901992.1|MF901991.1|MF901990.1|MF901989.1|MF901988.1|MF901987.1|MF901986.1|MF901985.1|MF901984.1|MF901983.1|MF901982.1|MF901981.1|MF901980.1|MF901979.1|MF901978.1|MF901977.1|MF901976.1|MF901975.1|MF901974.1|MF901973.1|MF901972.1|MF901971.1|MF901970.1|MF901969.1|MF901968.1|MF901967.1|MF901966.1|MF901965.1|MF901964.1|MF901963.1|MF901962.1|MF901961.1|MF901960.1|MF901959.1|MF901958.1|MF901957.1|MF901956.1|MF901955.1|MF901954.1|MF901953.1|MF901952.1|MF901951.1|MF901950.1|MF901949.1|MF901948.1|MF901947.1|MF901946.1|MF901945.1|MF901944.1|MF901943.1|MF901942.1|MF901941.1|MF901940.1|MF901939.1|MF901938.1|MF901937.1|MF901936.1|MF901935.1|MF901934.1|MF901933.1|MF901932.1|MF901931.1|MF901930.1|MF901929.1|MF901928.1|MF901927.1|MF901926.1|MF901925.1|MF901924.1|MF901923.1|MF901922.1|MF901921.1|MF901920.1|MF901919.1|MF901918.1|MF901917.1|MF901916.1|MF901915.1|MF901914.1|MF901913.1|MF901912.1|MF901911.1|MF901910.1|MF901909.1|MF901908.1|MF901907.1|MF901906.1|MF901905.1|MF901904.1|MF901903.1|MF901902.1|MF901901.1|MF901900.1|MF901899.1|MF901898.1|MF901897.1|MF901896.1|MF901895.1|MF901894.1|MF901893.1|MF901892.1|MF901891.1|MF901890.1|MF901889.1|MF901888.1|MF901887.1|MF901886.1|MF901885.1|MF901884.1|MF901883.1|MF901882.1|MF901881.1|MF901880.1|MF901879.1|MF901878.1|MF901877.1|MF901876.1|MF901875.1|MF901874.1|MF901873.1|MF901872.1|MF901871.1|MF901870.1|MF901869.1|MF901868.1|MF901867.1|MF901866.1|MF901865.1|MF901864.1|MF901863.1|MF901862.1|MF901861.1|MF901860.1|MF901859.1|MF901858.1|MF901857.1|MF901856.1|MF901855.1|MF901854.1|MF901853.1|MF901852.1|MF901851.1|MF901850.1|MF901849.1|MF901848.1|MF901847.1|MF901846.1|MF901845.1|MF901844.1|MF901843.1|MF901842.1|MF901841.1|MF901840.1|MF901839.1|MF901838.1|MF901837.1|MF901836.1|MF901835.1|MF901834.1|MF901833.1|MF901832.1|MF901831.1|MF901830.1|MF901829.1|MF901828.1|MF901827.1|MF901826.1|MF901825.1|MF901824.1|MF901823.1|MF901822.1|MF901821.1|MF901820.1|MF901819.1|MF901818.1|MF901817.1|MF901816.1|MF901815.1|MF901814.1|MF901813.1|MF901812.1|MF901811.1|MF901810.1|MF901809.1|MF901808.1|MF901807.1|MF901806.1|MF901805.1|MF901804.1|MF901803.1|MF901802.1|MF901801.1|MF901800.1|MF901799.1|MF901798.1|MF901797.1|MF901796.1|MF901795.1|MF901794.1|MF901793.1|MF901792.1|MF901791.1|MF901790.1|MF901789.1|MF901788.1|MF901787.1|MF901786.1|MF901785.1|MF901784.1|MF901783.1|MF901782.1|MF901781.1|MF901780.1|MF901779.1|MF901778.1|MF901777.1|MF901776.1|MF901775.1|MF901774.1|MF901773.1|MF901772.1|MF901771.1|MF901770.1|MF901769.1|MF901768.1|MF901767.1|MF901766.1|MF901765.1|MF901764.1|MF901763.1|MF901762.1|MF901761.1|MF901760.1|MF901759.1|MF901758.1|MF901757.1|MF901756.1|MF901755.1|MF901754.1|MF901753.1|MF901752.1|MF901751.1|MF901750.1|MF901749.1|MF901748.1|MF901747.1|MF901746.1|MF901745.1|MF901744.1|MF901743.1|MF901742.1|MF901741.1|MF901740.1|MF901739.1|MF901738.1|MF901737.1|MF901736.1|MF901735.1|MF901734.1|MF901733.1|MF901732.1|MF901731.1|MF901730.1|MF901729.1|MF901728.1|MF901727.1|MF901726.1|MF901725.1|MF901724.1|MF901723.1|MF901722.1|MF901721.1|MF901720.1|MF901719.1|MF901718.1|MF901717.1|MF901716.1|MF901715.1|MF901714.1|MF901713.1|MF901712.1|MF901711.1|MF901710.1|MF901709.1|MF901708.1|MF901707.1|MF901706.1|MF901705.1|MF901704.1|MF901703.1|MF901702.1|MF901701.1|MF901700.1|MF901699.1|MF901698.1|MF901697.1|MF901696.1|MF901695.1|MF901694.1|MF901693.1|MF901692.1|MF901691.1|MF901690.1|MF901689.1|MF901688.1|MF901687.1|MF901686.1|MF901685.1|MF901684.1|MF901683.1|MF901682.1|MF901681.1|MF901680.1|MF901679.1|MF901678.1|MF901677.1|MF901676.1|MF901675.1|MF901674.1|MF901673.1|MF901672.1|MF901671.1|MF901670.1|MF901669.1|MF901668.1|MF901667.1|MF901666.1|MF901665.1|MF901664.1|MF901663.1|MF901662.1|MF901661.1|MF901660.1|MF901659.1|MF901658.1|MF901657.1|MF901656.1|MF901655.1|MF901654.1|MF901653.1|MF901652.1|MF901651.1|MF901650.1|MF901649.1|MF901648.1|MF901647.1|MF901646.1|MF901645.1|MF901644.1|MF901643.1|MF901642.1|MF901641.1|MF901640.1|MF901639.1|MF901638.1|MF901637.1|MF901636.1|MF901635.1|MF901634.1|MF901633.1|MF901632.1|MF901631.1|MF901630.1|MF901629.1|MF901628.1|MF901627.1|MF901626.1|MF901625.1|MF901624.1|MF901623.1|MF901622.1|MF901621.1|MF901620.1|MF901619.1|MF901618.1|MF901617.1|MF901616.1|MF901615.1|MF901614.1|MF901613.1|MF901612.1|MF901611.1|MF901610.1|MF901609.1|MF901608.1|MF901607.1|MF901606.1|MF901605.1|MF901604.1|MF901603.1|MF901602.1|MF901601.1|MF901600.1|MF901599.1|MF901598.1|MF901597.1|MF901596.1|MF901595.1|MF901594.1|MF901593.1|MF901592.1|MF901591.1|MF901590.1|MF901589.1|MF901588.1|MF901587.1|MF901586.1|MF901585.1|MF901584.1|MF901583.1|MF901582.1|MF901581.1|MF901580.1|MF901579.1|MF901578.1|MF901577.1|MF901576.1|MF901575.1|MF901574.1|MF901573.1|MF901572.1|MF901571.1|MF901570.1|MF901569.1|MF901568.1|MF901567.1|MF901566.1|MF901565.1|MF901564.1|MF901563.1|MF901562.1|MF901561.1|MF901560.1|MF901559.1|MF901558.1|MF901557.1|MF901556.1|MF901555.1|MF901554.1|MF901553.1|MF901552.1|MF901551.1|MF901550.1|MF901549.1|MF901548.1|MF901547.1|MF901546.1|MF901545.1|MF901544.1|MF901543.1|MF901542.1|MF901541.1|MF901540.1|MF901539.1|MF901538.1|MF901537.1|MF901536.1|MF901535.1|MF901534.1|MF901533.1|MF901532.1|MF901531.1|MF901530.1|MF901529.1|MF901528.1|MF901527.1|MF901526.1|MF901525.1|MF901524.1|MF901523.1|MF901522.1|MF901521.1|MF901520.1|MF901519.1|MF901518.1|MF901517.1|MF901516.1|MF901515.1|MF901514.1|MF901513.1|MF901512.1|MF901511.1|MF901510.1|MF901509.1|MF901508.1|MF901507.1|MF901506.1|MF901505.1|MF901504.1|MF901503.1|MF901502.1|MF901501.1|MF901500.1|MF901499.1|MF901498.1|MF901497.1|MF901496.1|MF901495.1|MF901494.1|MF901493.1|MF901492.1|MF901491.1|MF901490.1|MF901489.1|MF901488.1|MF901487.1|MF901486.1|MF901485.1|MF901484.1|MF901483.1|MF901482.1|MF901481.1|MF901480.1|MF901479.1|MF901478.1|MF901477.1|MF901476.1|MF901475.1|MF901474.1|MF901473.1|MF901472.1|MF901471.1|MF901470.1|MF901469.1|MF901468.1|MF901467.1|MF901466.1|MF901465.1|MF901464.1|MF901463.1|MF901462.1|MF901461.1|MF901460.1|MF901459.1|MF901458.1|MF901457.1|MF901456.1|MF901455.1|MF901454.1|MF901453.1|MF901452.1|MF901451.1|MF901450.1|MF901449.1|MF901448.1|MF901447.1|MF901446.1|MF901445.1|MF901444.1|MF901443.1|MF901442.1|MF901441.1|MF901440.1|MF901439.1|MF901438.1|MF901437.1|MF901436.1|MF901435.1|MF901434.1|MF901433.1|MF901432.1|MF901431.1|MF901430.1|MF901429.1|MF901428.1|MF901427.1|MF901426.1|MF901425.1|MF901424.1|MF901423.1|MF901422.1|MF901421.1|MF901420.1|MF901419.1|MF901418.1|MF901417.1|MF901416.1|MF901415.1|MF901414.1|MF901413.1|MF901412.1|MF901411.1|MF901410.1|MF901409.1|MF901408.1|MF901407.1|MF901406.1|MF901405.1|MF901404.1|MF901403.1|MF901402.1|MF901401.1|MF901400.1|MF901399.1|MF901398.1|MF901397.1|MF901396.1|MF901395.1|MF901394.1|MF901393.1|MF901392.1|MF901391.1|MF901390.1|MF901389.1|MF901388.1|MF901387.1|MF901386.1|MF901385.1|MF901384.1|MF901383.1|MF901382.1|MF901381.1|MF901380.1|MF901379.1|MF901378.1|MF901377.1|MF901376.1|MF901375.1|MF901374.1|MF901373.1|MF901372.1|MF901371.1|MF901370.1|MF901369.1|MF901368.1|MF901367.1|MF901366.1|MF901365.1|MF901364.1|MF901363.1|MF901362.1|MF901361.1|MF901360.1|MF901359.1|MF901358.1|MF901357.1|MF901356.1|MF901355.1|MF901354.1|MF901353.1|MF901352.1|MF901351.1|MF901350.1|MF901349.1|MF901348.1|MF901347.1|MF901346.1|MF901345.1|MF901344.1|MF901343.1|MF901342.1|MF901341.1|MF901340.1|MF901339.1|MF901338.1|MF901337.1|MF901336.1|MF901335.1|MF901334.1|MF901333.1|MF901332.1|MF901331.1|MF901330.1|MF901329.1|MF901328.1|MF901327.1|MF901326.1|MF901325.1|MF901324.1|MF901323.1|MF901322.1|MF901321.1|MF901320.1|MF901319.1|MF901318.1|MF901317.1|MF901316.1|MF901315.1|MF901314.1|MF901313.1|MF901312.1|MF901311.1|MF901310.1|MF901309.1|MF901308.1|MF901307.1|MF901306.1|MF901305.1|MF901304.1|MF901303.1|MF901302.1|MF901301.1|MF901300.1|MF901299.1|MF901298.1|MF901297.1|MF901296.1|MF901295.1|MF901294.1|MF901293.1|MF901292.1|MF901291.1|MF901290.1|MF901289.1|MF901288.1|MF901287.1|MF901286.1|MF901285.1|MF901284.1|MF901283.1|MF901282.1|MF901281.1|MF901280.1|MF901279.1|MF901278.1|MF901277.1|MF901276.1|MF901275.1|MF901274.1|MF901273.1|MF901272.1|MF901271.1|MF901270.1|MF901269.1|MF901268.1|MF901267.1|MF901266.1|MF901265.1|MF901264.1|MF901263.1|MF901262.1|MF901261.1|MF901260.1|MF901259.1|MF901258.1|MF901257.1|MF901256.1|MF901255.1|MF901254.1|MF901253.1|MF901252.1|MF901251.1|MF901250.1|MF901249.1|MF901248.1|MF901247.1|MF901246.1|MF901245.1|MF901244.1|MF901243.1|MF901242.1|MF901241.1|MF901240.1|MF901239.1|MF901238.1|MF901237.1|MF901236.1|MF901235.1|MF901234.1|MF901233.1|MF901232.1|MF901231.1|MF901230.1|MF901229.1|MF901228.1|MF901227.1|MF901226.1|MF901225.1|MF901224.1|MF901223.1|MF901222.1|MF901221.1|MF901220.1|MF901219.1|MF901218.1|MF901217.1|MF901216.1|MF901215.1|MF901214.1|MF901213.1|MF901212.1|MF901211.1|MF901210.1|MF901209.1|MF901208.1|MF901207.1|MF901206.1|MF901205.1|MF901204.1|MF901203.1|MF901202.1|MF901201.1|MF901200.1|MF901199.1|MF901198.1|MF901197.1|MF901196.1|MF901195.1|MF901194.1|MF901193.1|MF901192.1|MF901191.1|MF901190.1|MF901189.1|MF901188.1|MF901187.1|MF901186.1|MF901185.1|MF901184.1|MF901183.1|MF901182.1|MF901181.1|MF901180.1|MF901179.1|MF901178.1|MF901177.1|MF901176.1|MF901175.1|MF901174.1|MF901173.1|MF901172.1|MF901171.1|MF901170.1|MF901169.1|MF901168.1|MF901167.1|MF901166.1|MF901165.1|MF901164.1|MF901163.1|MF901162.1|MF901161.1|MF901160.1|MF901159.1|MF901158.1|MF901157.1|MF901156.1|MF901155.1|MF901154.1|MF901153.1|MF901152.1|MF901151.1|MF901150.1|MF901149.1|MF901148.1|MF901147.1|MF901146.1|MF901145.1|MF901144.1|MF901143.1|MF901142.1|MF901141.1|MF901140.1|MF901139.1|MF901138.1|MF901137.1|MF901136.1|MF901135.1|MF901134.1|MF901133.1|MF901132.1|MF901131.1|MF901130.1|MF901129.1|MF901128.1|MF901127.1|MF901126.1|MF901125.1|MF901124.1|MF901123.1|MF901122.1|MF901121.1|MF901120.1|MF901119.1|MF901118.1|MF901117.1|MF901116.1|MF901115.1|MF901114.1|MF901113.1|MF901112.1|MF901111.1|MF901110.1|MF901109.1|MF901108.1|MF901107.1|MF901106.1|MF901105.1|MF901104.1|MF901103.1|MF901102.1|MF901101.1|MF901100.1|MF901099.1|MF901098.1|MF901097.1|MF901096.1|MF901095.1|MF901094.1|MF901093.1|MF901092.1|MF901091.1|MF901090.1|MF901089.1|MF901088.1|MF901087.1|MF901086.1|MF901085.1|MF901084.1|MF901083.1|MF901082.1|MF901081.1|MF901080.1|MF901079.1|MF901078.1|MF901077.1|MF901076.1|MF901075.1|MF901074.1|MF901073.1|MF901072.1|MF901071.1|MF901070.1|MF901069.1|MF901068.1|MF901067.1|MF901066.1|MF901065.1|MF901064.1|MF901063.1|MF901062.1|MF901061.1|MF901060.1|MF901059.1|MF901058.1|MF901057.1|MF901056.1|MF901055.1|MF901054.1|MF901053.1|MF901052.1|MF901051.1|MF901050.1|MF901049.1|MF901048.1|MF901047.1|MF901046.1|MF901045.1|MF901044.1|MF901043.1|MF901042.1|MF901041.1|MF901040.1|MF901039.1|MF901038.1|MF901037.1|MF901036.1|MF901035.1|MF901034.1|MF901033.1|MF901032.1|MF901031.1|MF901030.1|MF901029.1|MF901028.1|MF901027.1|MF901026.1|MF901025.1|MF901024.1|MF901023.1|MF901022.1|MF901021.1|MF901020.1|MF901019.1|MF901018.1|MF901017.1|MF901016.1|MF901015.1|MF901014.1|MF901013.1|MF901012.1|MF901011.1|MF901010.1|MF901009.1|MF901008.1|MF901007.1|MF901006.1|MF901005.1|MF901004.1|MF901003.1|MF901002.1|MF901001.1|MF901000.1|MF900999.1|MF900998.1|MF900997.1|MF900996.1|MF900995.1|MF900994.1|MF900993.1|MF900992.1|MF900991.1|MF900990.1|MF900989.1|MF900988.1|MF900987.1|MF900986.1|MF900985.1|MF900984.1|MF900983.1|MF900982.1|MF900981.1|MF900980.1|MF900979.1|MF900978.1|MF900977.1|MF900976.1|MF900975.1|MF900974.1|MF900973.1|MF900972.1|MF900971.1|MF900970.1|MF900969.1|MF900968.1|MF900967.1|MF900966.1|MF900965.1|MF900964.1|MF900963.1|MF900962.1|MF900961.1|MF900960.1|MF900959.1|MF900958.1|MF900957.1|MF900956.1|MF900955.1|MF900954.1|MF900953.1|MF900952.1|MF900951.1|MF900950.1|MF900949.1|MF900948.1|MF900947.1|MF900946.1|MF900945.1|MF900944.1|MF900943.1|MF900942.1|MF900941.1|MF900940.1|MF900939.1|MF900938.1|MF900937.1|MF721964.1|MF721963.1|MF721962.1|MF721961.1|MF721960.1|MF721959.1|MF721958.1|MF721957.1|MF721956.1|MF721955.1|MF721954.1|MF721953.1|MF721952.1|MF721951.1|MF721950.1|MF721949.1|MF721948.1|MF721947.1|MF721946.1|MF721945.1|MF721944.1|MF721943.1|MF721942.1|MF721941.1|MF721940.1|MF721939.1|MF721938.1|MF721937.1|MF721936.1|MF721935.1|MF721934.1|MF721933.1|MF721932.1|MF721931.1|MF721930.1|MF721929.1|MF721928.1|MF721927.1|MF721926.1|MF721925.1|MF721924.1|MF721923.1|MF721922.1|MF721921.1|MF721920.1|MF721919.1|MF721918.1|MF721917.1|MF721916.1|MF721915.1|MF721914.1|MF721913.1|MF721912.1|MF721911.1|MF721910.1|MF721909.1|MF721908.1|MF721907.1|MF721906.1|MF721905.1|MF721904.1|MF721903.1|MF721902.1|MF721901.1|MF721900.1|MF721899.1|MF721898.1|MF721897.1|MF721896.1|MF721895.1|MF721894.1|MF721893.1|MF721892.1|MF721891.1|MF721890.1|MF721889.1|MF721888.1|MF721887.1|MF721886.1|MF721885.1|MF721884.1|MF721883.1|MF721882.1|MF721881.1|MF721880.1|MF721879.1|MF721878.1|MF721877.1|MF721876.1|MF721875.1|MF721874.1|MF721873.1|MF721872.1|MF721871.1|MF721870.1|MF721869.1|MF721868.1|MF721867.1|MF721866.1|MF721865.1|MF721864.1|MF721863.1|MF721862.1|MF721861.1|MF721860.1|MF721859.1|MF721858.1|MF721857.1|MF721856.1|MF721855.1|MF721854.1|MF721853.1|MF721852.1|MF721851.1|MF721850.1|MF721849.1|MF721848.1|MF721847.1|MF721846.1|MF721845.1|MF721844.1|MF721843.1|MF721842.1|MF721841.1|MF721840.1|MF721839.1|MF721838.1|MF721837.1|MF721836.1|MF721835.1|MF721834.1|MF721833.1|MF721832.1|MF721831.1|MF721830.1|MF721829.1|MF721828.1|MF721827.1|MF721826.1|MF721825.1|MF721824.1|MF721823.1|MF721822.1|MF721821.1|MF721820.1|MF721819.1|MF721818.1|MF721817.1|MF721816.1|MF721815.1|MF721814.1|MF721813.1|MF721812.1|MF721811.1|MF721810.1|MF721809.1|MF721808.1|MF721807.1|MF721806.1|MF721805.1|MF721804.1|MF721803.1|MF721802.1|MF721801.1|MF721800.1|MF721799.1|MF721798.1|MF721797.1|MF721796.1|MF721795.1|MF721794.1|MF721793.1|MF721792.1|MF721791.1|MF721790.1|MF721789.1|MF721788.1|MF721787.1|MF721786.1|MF721785.1|MF721784.1|MF721783.1|MF721782.1|MF721781.1|MF721780.1|MF721779.1|MF721778.1|MF721777.1|MF721776.1|MF721775.1|MF721774.1|MF721773.1|MF721772.1|MF721771.1|MF721770.1|MF721769.1|MF721768.1|MF721767.1|MF721766.1|MF721765.1|MF721764.1|MF721763.1|MF721762.1|MF721761.1|MF721760.1|MF721759.1|MF721758.1|MF721757.1|MF721756.1|MF721755.1|MF721754.1|MF721753.1|MF721752.1|MF721751.1|MF721750.1|MF721749.1|MF721748.1|MF721747.1|MF721746.1|MF721745.1|MF721744.1|MF721743.1|MF721742.1|MF721741.1|MF721740.1|MF721739.1|MF721738.1|MF721737.1|MF721736.1|MF721735.1|MF721734.1|MF721733.1|MF721732.1|MF721731.1|MF721730.1|MF721729.1|MF721728.1|MF721727.1|MF721726.1|MF721725.1|MF721724.1|MF721723.1|MF721722.1|MF721721.1|MF721720.1|MF721719.1|MF721718.1|MF721717.1|MF721716.1|MF721715.1|MF721714.1|MF721713.1|MF721712.1|MF721711.1|MF721710.1|MF721709.1|MF721708.1|MF721707.1|MF721706.1|MF721705.1|MF721704.1|MF721703.1|MF721702.1|MF721701.1|MF721700.1|MF721699.1|MF721698.1|MF721697.1|MF721696.1|MF721695.1|MF721694.1|MF721693.1|MF721692.1|MF721691.1|MF721690.1|MF721689.1|MF721688.1|MF721687.1|MF721686.1|MF721685.1|MF721684.1|MF721683.1|MF721682.1|MF721681.1|MF721680.1|MF721679.1|MF721678.1|MF721677.1|MF721676.1|MF721675.1|MF721674.1|MF721673.1|MF721672.1|MF721671.1|MF721670.1|MF721669.1|MF721668.1|MF721667.1|MF721666.1|MF721665.1|MF721664.1|MF721663.1|MF721662.1|MF721661.1|MF721660.1|MF721659.1|MF721658.1|MF721657.1|MF721656.1|MF721655.1|MF721654.1|MF721653.1|MF721652.1|MF721651.1|MF721650.1|MF721649.1|MF721648.1|MF721647.1|MF721646.1|MF721645.1|MF721644.1|MF721643.1|MF721642.1|MF721641.1|MF721640.1|MF721639.1|MF721638.1|MF721637.1|MF721636.1|MF721635.1|MF721634.1|MF721633.1|MF721632.1|MF721631.1|MF721630.1|MF721629.1|MF721628.1|MF721627.1|MF721626.1|MF721625.1|MF721624.1|MF721623.1|MF721622.1|MF721621.1|MF721620.1|MF721619.1|MF721618.1|MF721617.1|MF721616.1|MF721615.1|MF721614.1|MF721613.1|MF721612.1|MF721611.1|MF721610.1|MF721609.1|MF721608.1|MF721607.1|MF721606.1|MF721605.1|MF721604.1|MF721603.1|MF721602.1|MF721601.1|MF721600.1|MF721599.1|MF721598.1|MF721597.1|MF721596.1|MF721595.1|MF721594.1|MF721593.1|MF721592.1|MF721591.1|MF721590.1|MF721589.1|MF721588.1|MF721587.1|MF721586.1|MF721585.1|MF721584.1|MF721583.1|MF721582.1|MF721581.1|MF721580.1|MF721579.1|MF721578.1|MF721577.1|MF721576.1|MF721575.1|MF721574.1|MF721573.1|MF721572.1|MF721571.1|MF721570.1|MF721569.1|MF721568.1|MF721567.1|MF721566.1|MF721565.1|MF721564.1|MF721563.1|MF721562.1|MF721561.1|MF721560.1|MF721559.1|MF721558.1|MF721557.1|MF721556.1|MF721555.1|MF721554.1|MF721553.1|MF721552.1|MF721551.1|MF721550.1|MF721549.1|MF721548.1|MF721547.1|MF721546.1|MF721545.1|MF721544.1|MF721543.1|MF721542.1|MF721541.1|MF721540.1|MF721539.1|MF721538.1|MF721537.1|MF721536.1|MF721535.1|MF721534.1|MF721533.1|MF721532.1|MF721531.1|MF721530.1|MF721529.1|MF721528.1|MF721527.1|MF721526.1|MF721525.1|MF721524.1|MF721523.1|MF721522.1|MF721521.1|MF721520.1|MF721519.1|MF721518.1|MF721517.1|MF721516.1|MF721515.1|MF721514.1|MF721513.1|MF721512.1|MF721511.1|MF721510.1|MF721509.1|MF721508.1|MF721507.1|MF721506.1|MF721505.1|MF721504.1|MF721503.1|MF721502.1|MF721501.1|MF721500.1|MF721499.1|MF721498.1|MF721497.1|MF721496.1|MF721495.1|MF721494.1|MF721493.1|MF721492.1|MF721491.1|MF721490.1|MF721489.1|MF721488.1|MF721487.1|MF721486.1|MF721485.1|MF721484.1|MF721483.1|MF721482.1|MF721481.1|MF721480.1|MF721479.1|MF721478.1|MF721477.1|MF721476.1|MF721475.1|MF721474.1|MF721473.1|MF721472.1|MF721471.1|MF721470.1|MF721469.1|MF721468.1|MF721467.1|MF721466.1|MF721465.1|MF721464.1|MF721463.1|MF721462.1|MF721461.1|MF721460.1|MF721459.1|MF721458.1|MF721457.1|MF721456.1|MF721455.1|MF721454.1|MF721453.1|MF721452.1|MF721451.1|MF721450.1|MF721449.1|MF721448.1|MF721447.1|MF721446.1|MF721445.1|MF721444.1|MF721443.1|MF721442.1|MF721441.1|MF721440.1|MF721439.1|MF721438.1|MF721437.1|MF721436.1|MF721435.1|MF721434.1|MF721433.1|MF721432.1|MF721431.1|MF721430.1|MF721429.1|MF721428.1|MF721427.1|MF721426.1|MF721425.1|MF721424.1|MF721423.1|MF721422.1|MF721421.1|MF721420.1|MF721419.1|MF721418.1|MF721417.1|MF721416.1|MF721415.1|MF721414.1|MF721413.1|MF721412.1|MF721411.1|MF721410.1|MF721409.1|MF721408.1|MF721407.1|MF721406.1|MF721405.1|MF721404.1|MF721403.1|MF721402.1|MF721401.1|MF721400.1|MF721399.1|MF721398.1|MF721397.1|MF721396.1|MF721395.1|MF721394.1|MF721393.1|MF721392.1|MF721391.1|MF721390.1|MF721389.1|MF721388.1|MF721387.1|MF721386.1|MF721385.1|MF721384.1|MF721383.1|MF721382.1|MF721381.1|MF721380.1|MF721379.1|MF721378.1|MF721377.1|MF721376.1|MF721375.1|MF721374.1|MF721373.1|MF721372.1|MF721371.1|MF721370.1|MF721369.1|MF721368.1|MF721367.1|MF721366.1|MF721365.1|MF721364.1|MF721363.1|MF721362.1|MF721361.1|MF721360.1|MF721359.1|MF721358.1|MF721357.1|MF721356.1|MF721355.1|MF721354.1|MF721353.1|MF721352.1|MF721351.1|MF721350.1|MF721349.1|MF721348.1|MF721347.1|MF721346.1|MF721345.1|MF721344.1|MF721343.1|MF721342.1|MF721341.1|MF721340.1|MF721339.1|MF721338.1|MF721337.1|MF721336.1|MF721335.1|MF721334.1|MF721333.1|MF721332.1|MF721331.1|MF721330.1|MF721329.1|MF721328.1|MF721327.1|MF721326.1|MF721325.1|MF721324.1|MF721323.1|MF721322.1|MF721321.1|MF721320.1|MF721319.1|MF721318.1|MF721317.1|MF721316.1|MF721315.1|MF721314.1|MF721313.1|MF721312.1|MF721311.1|MF721310.1|MF721309.1|MF721308.1|MF721307.1|MF721306.1|MF721305.1|MF721304.1|MF721303.1|MF721302.1|MF721301.1|MF721300.1|MF721299.1|MF721298.1|MF721297.1|MF721296.1|MF721295.1|MF721294.1|MF721293.1|MF721292.1|MF721291.1|MF721290.1|MF721289.1|MF721288.1|MF721287.1|MF721286.1|MF721285.1|MF721284.1|MF721283.1|MF721282.1|MF721281.1|MF721280.1|MF721279.1|MF721278.1|MF721277.1|MF721276.1|MF721275.1|MF721274.1|MF721273.1|MF721272.1|MF721271.1|MF721270.1|MF721269.1|MF721268.1|MF721267.1|MF721266.1|MF721265.1|MF721264.1|MF721263.1|MF721262.1|MF721261.1|MF721260.1|MF721259.1|MF721258.1|MF721257.1|MF721256.1|MF721255.1|MF721254.1|MF721253.1|MF721252.1|MF721251.1|MF721250.1|MF721249.1|MF721248.1|MF721247.1|MF721246.1|MF721245.1|MF721244.1|MF721243.1|MF721242.1|MF721241.1|MF721240.1|MF721239.1|MF721238.1|MF721237.1|MF721236.1|MF721235.1|MF721234.1|MF721233.1|MF721232.1|MF721231.1|MF721230.1|MF721229.1|MF721228.1|MF721227.1|MF721226.1|MF721225.1|MF721224.1|MF721223.1|MF721222.1|MF721221.1|MF721220.1|MF721219.1|MF721218.1|MF721217.1|MF721216.1|MF721215.1|MF721214.1|MF721213.1|MF721212.1|MF721211.1|MF721210.1|MF721209.1|MF721208.1|MF721207.1|MF721206.1|MF721205.1|MF721204.1|MF721203.1|MF721202.1|MF721201.1|MF721200.1|MF721199.1|MF721198.1|MF721197.1|MF721196.1|MF721195.1|MF721194.1|MF721193.1|MF721192.1|MF721191.1|MF721190.1|MF721189.1|MF721188.1|MF721187.1|MF721186.1|MF721185.1|MF721184.1|MF721183.1|MF721182.1|MF721181.1|MF721180.1|MF721179.1|MF721178.1|MF721177.1|MF721176.1|MF721175.1|MF721174.1|MF721173.1|MF721172.1|MF721171.1|MF721170.1|MF721169.1|MF721168.1|MF721167.1|MF721166.1|MF721165.1|MF721164.1|MF721163.1|MF721162.1|MF721161.1|MF721160.1|MF721159.1|MF721158.1|MF721157.1|MF721156.1|MF721155.1|MF721154.1|MF721153.1|MF721152.1|MF721151.1|MF721150.1|MF721149.1|MF721148.1|MF721147.1|MF721146.1|MF721145.1|MF721144.1|MF721143.1|MF721142.1|MF721141.1|MF721140.1|MF721139.1|MF721138.1|MF721137.1|MF721136.1|MF721135.1|MF721134.1|MF721133.1|MF721132.1|MF721131.1|MF721130.1|MF721129.1|MF721128.1|MF721127.1|MF721126.1|MF721125.1|MF721124.1|MF721123.1|MF721122.1|MF721121.1|MF721120.1|MF721119.1|MF721118.1|MF721117.1|MF721116.1|MF721115.1|MF721114.1|MF721113.1|MF721112.1|MF721111.1|MF721110.1|MF721109.1|MF721108.1|MF721107.1|MF721106.1|MF721105.1|MF721104.1|MF721103.1|MF721102.1|MF721101.1|MF721100.1|MF721099.1|MF721098.1|MF721097.1|MF721096.1|MF721095.1|MF721094.1|MF721093.1|MF721092.1|MF721091.1|MF721090.1|MF721089.1|MF721088.1|MF721087.1|MF721086.1|MF721085.1|MF721084.1|MF721083.1|MF721082.1|MF721081.1|MF721080.1|MF721079.1|MF721078.1|MF721077.1|MF721076.1|MF721075.1|MF721074.1|MF721073.1|MF721072.1|MF721071.1|MF721070.1|MF721069.1|MF721068.1|MF721067.1|MF721066.1|MF721065.1|MF721064.1|MF721063.1|MF721062.1|MF721061.1|MF721060.1|MF721059.1|MF721058.1|MF721057.1|MF721056.1|MF721055.1|MF721054.1|MF721053.1|MF721052.1|MF721051.1|MF721050.1|MF721049.1|MF721048.1|MF721047.1|MF721046.1|MF721045.1|MF721044.1|MF721043.1|MF721042.1|MF721041.1|MF721040.1|MF721039.1|MF721038.1|MF721037.1|MF721036.1|MF721035.1|MF721034.1|MF721033.1|MF721032.1|MF721031.1|MF721030.1|MF721029.1|MF721028.1|MF721027.1|MF721026.1|MF721025.1|MF721024.1|MF721023.1|MF721022.1|MF721021.1|MF721020.1|MF721019.1|MF721018.1|MF721017.1|MF721016.1|MF721015.1|MF721014.1|MF721013.1|MF721012.1|MF721011.1|MF721010.1|MF721009.1|MF721008.1|MF721007.1|MF721006.1|MF721005.1|MF721004.1|MF721003.1|MF721002.1|MF721001.1|MF721000.1|MF720999.1|MF720998.1|MF720997.1|MF720996.1|MF720995.1|MF720994.1|MF720993.1|MF720992.1|MF720991.1|MF720990.1|MF720989.1|MF720988.1|MF720987.1|MF720986.1|MF720985.1|MF720984.1|MF720983.1|MF720982.1|MF720981.1|MF720980.1|MF720979.1|MF720978.1|MF720977.1|MF720976.1|MF720975.1|MF720974.1|MF720973.1|MF720972.1|MF720971.1|MF720970.1|MF720969.1|MF720968.1|MF720967.1|MF720966.1|MF720965.1|MF720964.1|MF720963.1|MF720962.1|MF720961.1|MF720960.1|MF720959.1|MF720958.1|MF720957.1|MF720956.1|MF720955.1|MF720954.1|MF720953.1|MF720952.1|MF720951.1|MF720950.1|MF720949.1|MF720948.1|MF720947.1|MF720946.1|MF720945.1|MF720944.1|MF720943.1|MF720942.1|MF720941.1|MF720940.1|MF720939.1|MF720938.1|MF720937.1|MF720936.1|MF720935.1|MF720934.1|MF720933.1|MF720932.1|MF720931.1|MF720930.1|MF720929.1|MF720928.1|MF720927.1|MF720926.1|MF720925.1|MF720924.1|MF720923.1|MF720922.1|MF720921.1|MF720920.1|MF720919.1|MF720918.1|MF720917.1|MF720916.1|MF720915.1|MF720914.1|MF720913.1|MF720912.1|MF720911.1|MF720910.1|MF720909.1|MF720908.1|MF720907.1|MF720906.1|MF720905.1|MF720904.1|MF720903.1|MF720902.1|MF720901.1|MF720900.1|MF720899.1|MF720898.1|MF720897.1|MF720896.1|MF720895.1|MF720894.1|MF720893.1|MF720892.1|MF720891.1|MF720890.1|MF720889.1|MF720888.1|MF720887.1|MF720886.1|MF720885.1|MF720884.1|MF720883.1|MF720882.1|MF720881.1|MF720880.1|MF720879.1|MF720878.1|MF720877.1|MF720876.1|MF720875.1|MF720874.1|MF720873.1|MF720872.1|MF720871.1|MF720870.1|MF720869.1|MF720868.1|MF720867.1|MF720866.1|MF720865.1|MF720864.1|MF720863.1|MF720862.1|MF720861.1|MF720860.1|MF720859.1|MF720858.1|MF720857.1|MF720856.1|MF720855.1|MF720854.1|MF720853.1|MF720852.1|MF720851.1|MF720850.1|MF720849.1|MF720848.1|MF720847.1|MF720846.1|MF720845.1|MF720844.1|MF720843.1|MF720842.1|MF720841.1|MF720840.1|MF720839.1|MF720838.1|MF720837.1|MF720836.1|MF720835.1|MF720834.1|MF720833.1|MF720832.1|MF720831.1|MF720830.1|MF720829.1|MF720828.1|MF720827.1|MF720826.1|MF720825.1|MF720824.1|MF720823.1|MF720822.1|MF720821.1|MF720820.1|MF720819.1|MF720818.1|MF720817.1|MF720816.1|MF720815.1|MF720814.1|MF720813.1|MF720812.1|MF720811.1|MF720810.1|MF720809.1|MF720808.1|MF720807.1|MF720806.1|MF720805.1|MF720804.1|MF720803.1|MF720802.1|MF720801.1|MF720800.1|MF720799.1|MF720798.1|MF720797.1|MF720796.1|MF720795.1|MF720794.1|MF720793.1|MF720792.1|MF720791.1|MF720790.1|MF720789.1|MF720788.1|MF720787.1|MF720786.1|MF720785.1|MF720784.1|MF720783.1|MF720782.1|MF720781.1|MF720780.1|MF720779.1|MF720778.1|MF720777.1|MF720776.1|MF720775.1|MF720774.1|MF720773.1|MF720772.1|MF720771.1|MF720770.1|MF720769.1|MF720768.1|MF720767.1|MF720766.1|MF720765.1|MF720764.1|MF720763.1|MF720762.1|MF720761.1|MF720760.1|MF720759.1|MF720758.1|MF720757.1|MF720756.1|MF720755.1|MF720754.1|MF720753.1|MF720752.1|MF720751.1|MF720750.1|MF720749.1|MF720748.1|MF720747.1|MF720746.1|MF720745.1|MF720744.1|MF720743.1|MF720742.1|MF720741.1|MF720740.1|MF720739.1|MF720738.1|MF720737.1|MF720736.1|MF720735.1|MF720734.1|MF720733.1|MF720732.1|MF720731.1|MF720730.1|MF720729.1|MF720728.1|MF720727.1|MF720726.1|MF720725.1|MF720724.1|MF720723.1|MF720722.1|MF720721.1|MF720720.1|MF720719.1|MF720718.1|MF720717.1|MF720716.1|MF720715.1|MF720714.1|MF720713.1|MF720712.1|MF720711.1|MF720710.1|MF720709.1|MF720708.1|MF720707.1|MF720706.1|MF720705.1|MF720704.1|MF720703.1|MF720702.1|MF720701.1|MF720700.1|MF720699.1|MF720698.1|MF720697.1|MF720696.1|MF720695.1|MF720694.1|MF720693.1|MF720692.1|MF720691.1|MF720690.1|MF720689.1|MF720688.1|MF720687.1|MF720686.1|MF720685.1|MF720684.1|MF720683.1|MF720682.1|MF720681.1|MF720680.1|MF720679.1|MF720678.1|MF720677.1|MF720676.1|MF720675.1|MF720674.1|MF720673.1|MF720672.1|MF720671.1|MF720670.1|MF720669.1|MF720668.1|MF720667.1|MF720666.1|MF720665.1|MF720664.1|MF720663.1|MF720662.1|MF720661.1|MF720660.1|MF720659.1|MF720658.1|MF720657.1|MF720656.1|MF720655.1|MF720654.1|MF720653.1|MF720652.1|MF720651.1|MF720650.1|MF720649.1|MF720648.1|MF720647.1|MF720646.1|MF720645.1|MF720644.1|MF720643.1|MF720642.1|MF720641.1|MF720640.1|MF720639.1|MF720638.1|MF720637.1|MF720636.1|MF720635.1|MF720634.1|MF720633.1|MF720632.1|MF720631.1|MF720630.1|MF720629.1|MF720628.1|MF720627.1|MF720626.1|MF720625.1|MF720624.1|MF720623.1|MF720622.1|MF720621.1|MF720620.1|MF720619.1|MF720618.1|MF720617.1|MF720616.1|MF720615.1|MF720614.1|MF720613.1|MF720612.1|MF720611.1|MF720610.1|MF720609.1|MF720608.1|MF720607.1|MF720606.1|MF720605.1|MF720604.1|MF720603.1|MF720602.1|MF720601.1|MF720600.1|MF720599.1|MF720598.1|MF720597.1|MF720596.1|MF720595.1|MF720594.1|MF720593.1|MF720592.1|MF720591.1|MF720590.1|MF720589.1|MF720588.1|MF720587.1|MF720586.1|MF720585.1|MF720584.1|MF720583.1|MF720582.1|MF720581.1|MF720580.1|MF720579.1|MF720578.1|MF720577.1|MF720576.1|MF720575.1|MF720574.1|MF720573.1|MF720572.1|MF720571.1|MF720570.1|MF720569.1|MF720568.1|MF720567.1|MF720566.1|MF720565.1|MF720564.1|MF720563.1|MF720562.1|MF720561.1|MF720560.1|MF720559.1|MF720558.1|MF720557.1|MF720556.1|MF720555.1|MF720554.1|MF720553.1|MF720552.1|MF720551.1|MF720550.1|MF720549.1|MF720548.1|MF720547.1|MF720546.1|MF720545.1|MF720544.1|MF720543.1|MF720542.1|MF720541.1|MF720540.1|MF720539.1|MF720538.1|MF720537.1|MF720536.1|MF720535.1|MF720534.1|MF720533.1|MF720532.1|MF720531.1|MF720530.1|MF720529.1|MF720528.1|MF720527.1|MF720526.1|MF720525.1|MF720524.1|MF720523.1|MF720522.1|MF720521.1|MF720520.1|MF720519.1|MF720518.1|MF720517.1|MF720516.1|MF720515.1|MF720514.1|MF720513.1|MF720512.1|MF720511.1|MF720510.1|MF720509.1|MF720508.1|MF720507.1|MF720506.1|MF720505.1|MF720504.1|MF720503.1|MF720502.1|MF720501.1|MF720500.1|MF720499.1|MF720498.1|MF720497.1|MF720496.1|MF720495.1|MF720494.1|MF720493.1|MF720492.1|MF720491.1|MF720490.1|MF720489.1|MF720488.1|MF720487.1|MF720486.1|MF720485.1|MF720484.1|MF720483.1|MF720482.1|MF720481.1|MF720480.1|MF720479.1|MF720478.1|MF720477.1|MF720476.1|MF720475.1|MF720474.1|MF720473.1|MF720472.1|MF720471.1|MF720470.1|MF720469.1|MF720468.1|MF720467.1|MF720466.1|MF720465.1|MF720464.1|MF720463.1|MF720462.1|MF720461.1|MF720460.1|MF720459.1|MF720458.1|MF720457.1|MF720456.1|MF720455.1|MF720454.1|MF720453.1|MF720452.1|MF720451.1|MF720450.1|MF720449.1|MF720448.1|MF720447.1|MF720446.1|MF720445.1|MF720444.1|MF720443.1|MF720442.1|MF720441.1|MF720440.1|MF720439.1|MF720438.1|MF720437.1|MF720436.1|MF720435.1|MF720434.1|MF720433.1|MF720432.1|MF720431.1|MF720430.1|MF720429.1|MF720428.1|MF720427.1|MF720426.1|MF720425.1|MF720424.1|MF720423.1|MF720422.1|MF720421.1|MF720420.1|MF720419.1|MF720418.1|MF720417.1|MF720416.1|MF720415.1|MF720414.1|MF720413.1|MF720412.1|MF720411.1|MF720410.1|MF720409.1|MF720408.1|MF720407.1|MF720406.1|MF720405.1|MF720404.1|MF720403.1|MF720402.1|MF720401.1|MF720400.1|MF720399.1|MF720398.1|MF720397.1|MF720396.1|MF720395.1|MF720394.1|MF720393.1|MF720392.1|MF720391.1|MF720390.1|MF720389.1|MF720388.1|MF720387.1|MF720386.1|MF720385.1|MF720384.1|MF720383.1|MF720382.1|MF720381.1|MF720380.1|MF720379.1|MF720378.1|MF720377.1|MF720376.1|MF720375.1|MF720374.1|MF720373.1|MF720372.1|MF720371.1|MF720370.1|MF720369.1|MF720368.1|MF720367.1|MF720366.1|MF720365.1|MF720364.1|MF720363.1|MF720362.1|MF720361.1|MF720360.1|MF720359.1|MF720358.1|MF720357.1|MF720356.1|MF720355.1|MF720354.1|MF720353.1|MF720352.1|MF720351.1|MF720350.1|MF720349.1|MF720348.1|MF720347.1|MF720346.1|MF720345.1|MF720344.1|MF720343.1|MF720342.1|MF720341.1|MF720340.1|MF720339.1|MF720338.1|MF720337.1|MF720336.1|MF720335.1|MF720334.1|MF720333.1|MF720332.1|MF720331.1|MF720330.1|MF720329.1|MF720328.1|MF720327.1|MF720326.1|MF720325.1|MF720324.1|MF720323.1|MF720322.1|MF720321.1|MF720320.1|MF720319.1|MF720318.1|MF720317.1|MF720316.1|MF720315.1|MF720314.1|MF720313.1|MF720312.1|MF720311.1|MF720310.1|MF720309.1|MF720308.1|MF720307.1|MF720306.1|MF720305.1|MF720304.1|MF720303.1|MF720302.1|MF720301.1|MF720300.1|MF720299.1|MF720298.1|MF720297.1|MF720296.1|MF720295.1|MF720294.1|MF720293.1|MF720292.1|MF720291.1|MF720290.1|MF720289.1|MF720288.1|MF720287.1|MF720286.1|MF720285.1|MF720284.1|MF720283.1|MF720282.1|MF720281.1|MF720280.1|MF720279.1|MF720278.1|MF720277.1|MF720276.1|MF720275.1|MF720274.1|MF720273.1|MF720272.1|MF720271.1|MF720270.1|MF720269.1|MF720268.1|MF720267.1|MF720266.1|MF720265.1|MF720264.1|MF720263.1|MF720262.1|MF720261.1|MF720260.1|MF720259.1|MF720258.1|MF720257.1|MF720256.1|MF720255.1|MF720254.1|MF720253.1|MF720252.1|MF720251.1|MF720250.1|MF720249.1|MF720248.1|MF720247.1|MF720246.1|MF720245.1|MF720244.1|MF720243.1|MF720242.1|MF720241.1|MF720240.1|MF720239.1|MF720238.1|MF720237.1|MF720236.1|MF720235.1|MF720234.1|MF720233.1|MF720232.1|MF720231.1|MF720230.1|MF720229.1|MF720228.1|MF720227.1|MF720226.1|MF720225.1|MF720224.1|MF720223.1|MF720222.1|MF720221.1|MF720220.1|MF720219.1|MF720218.1|MF720217.1|MF720216.1|MF720215.1|MF720214.1|MF720213.1|MF720212.1|MF720211.1|MF720210.1|MF720209.1|MF720208.1|MF720207.1|MF720206.1|MF720205.1|MF720204.1|MF720203.1|MF720202.1|MF720201.1|MF720200.1|MF720199.1|MF720198.1|MF720197.1|MF720196.1|MF720195.1|MF720194.1|MF720193.1|MF720192.1|MF720191.1|MF720190.1|MF720189.1|MF720188.1|MF720187.1|MF720186.1|MF720185.1|MF720184.1|MF720183.1|MF720182.1|MF720181.1|MF720180.1|MF720179.1|MF720178.1|MF720177.1|MF720176.1|MF720175.1|MF720174.1|MF720173.1|MF720172.1|MF720171.1|MF720170.1|MF720169.1|MF720168.1|MF720167.1|MF720166.1|MF720165.1|MF720164.1|MF720163.1|MF720162.1|MF720161.1|MF720160.1|MF720159.1|MF720158.1|MF720157.1|MF720156.1|MF720155.1|MF720154.1|MF720153.1|MF720152.1|MF720151.1|MF720150.1|MF720149.1|MF720148.1|MF720147.1|MF720146.1|MF720145.1|MF720144.1|MF720143.1|MF720142.1|MF720141.1|MF720140.1|MF720139.1|MF720138.1|MF720137.1|MF720136.1|MF720135.1|MF720134.1|MF720133.1|MF720132.1|MF720131.1|MF720130.1|MF720129.1|MF720128.1|MF720127.1|MF720126.1|MF720125.1|MF720124.1|MF720123.1|MF720122.1|MF720121.1|MF720120.1|MF720119.1|MF720118.1|MF720117.1|MF720116.1|MF720115.1|MF720114.1|MF720113.1|MF720112.1|MF720111.1|MF720110.1|MF720109.1|MF720108.1|MF720107.1|MF720106.1|MF720105.1|MF720104.1|MF720103.1|MF720102.1|MF720101.1|MF720100.1|MF720099.1|MF720098.1|MF720097.1|MF720096.1|MF720095.1|MF720094.1|MF720093.1|MF720092.1|MF720091.1|MF720090.1|MF720089.1|MF720088.1|MF720087.1|MF720086.1|MF720085.1|MF720084.1|MF720083.1|MF720082.1|MF720081.1|MF720080.1|MF720079.1|MF720078.1|MF720077.1|MF720076.1|MF720075.1|MF720074.1|MF720073.1|MF720072.1|MF720071.1|MF720070.1|MF720069.1|MF720068.1|MF720067.1|MF720066.1|MF720065.1|MF720064.1|MF720063.1|MF720062.1|MF720061.1|MF720060.1|MF720059.1|MF720058.1|MF720057.1|MF720056.1|MF720055.1|MF720054.1|MF720053.1|MF720052.1|MF720051.1|MF720050.1|MF720049.1|MF720048.1|MF720047.1|MF720046.1|MF720045.1|MF720044.1|MF720043.1|MF720042.1|MF720041.1|MF720040.1|MF720039.1|MF720038.1|MF720037.1|MF720036.1|MF720035.1|MF720034.1|MF720033.1|MF720032.1|MF720031.1|MF720030.1|MF720029.1|MF720028.1|MF720027.1|MF720026.1|MF720025.1|MF720024.1|MF720023.1|MF720022.1|MF720021.1|MF720020.1|MF720019.1|MF720018.1|MF720017.1|MF720016.1|MF720015.1|MF720014.1|MF720013.1|MF720012.1|MF720011.1|MF720010.1|MF720009.1|MF720008.1|MF720007.1|MF720006.1|MF720005.1|MF720004.1|MF720003.1|MF720002.1|MF720001.1|MF720000.1|MF719999.1|MF719998.1|MF719997.1|MF719996.1|MF719995.1|MF719994.1|MF719993.1|MF719992.1|MF719991.1|MF719990.1|MF719989.1|MF719988.1|MF719987.1|MF719986.1|MF719985.1|MF719984.1|MF719983.1|MF719982.1|MF719981.1|MF719980.1|MF719979.1|MF719978.1|MF719977.1|MF719976.1|MF719975.1|MF719974.1|MF719973.1|MF719972.1|MF719971.1|MF719970.1|MF719969.1|MF719968.1|MF719967.1|MF719966.1|MF719965.1|MF719964.1|MF719963.1|MF719962.1|MF719961.1|MF719960.1|MF719959.1|MF719958.1|MF719957.1|MF719956.1|MF719955.1|MF719954.1|MF719953.1|MF719952.1|MF719951.1|MF719950.1|MF719949.1|MF719948.1|MF719947.1|MF719946.1|MF719945.1|MF719944.1|MF719943.1|MF719942.1|MF719941.1|MF719940.1|MF719939.1|MF719938.1|MF719937.1|MF719936.1|MF719935.1|MF719934.1|MF719933.1|MF719932.1|MF719931.1|MF719930.1|MF719929.1|MF719928.1|MF719927.1|MF719926.1|MF719925.1|MF719924.1|MF719923.1|MF719922.1|MF719921.1|MF719920.1|MF719919.1|MF719918.1|MF719917.1|MF719916.1|MF719915.1|MF719914.1|MF719913.1|MF719912.1|MF719911.1|MF719910.1|MF719909.1|MF719908.1|MF719907.1|MF719906.1|MF719905.1|MF719904.1|MF719903.1|MF719902.1|MF719901.1|MF719900.1|MF719899.1|MF719898.1|MF719897.1|MF719896.1|MF719895.1|MF719894.1|MF719893.1|MF719892.1|MF719891.1|MF719890.1|MF719889.1|MF719888.1|MF719887.1|MF719886.1|MF719885.1|MF719884.1|MF719883.1|MF719882.1|MF719881.1|MF719880.1|MF719879.1|MF719878.1|MF719877.1|MF719876.1|MF719875.1|MF719874.1|MF719873.1|MF719872.1|MF719871.1|MF719870.1|MF719869.1|MF719868.1|MF719867.1|MF719866.1|MF719865.1|MF719864.1|MF719863.1|MF719862.1|MF719861.1|MF719860.1|MF719859.1|MF719858.1|MF719857.1|MF719856.1|MF719855.1|MF719854.1|MF719853.1|MF719852.1|MF719851.1|MF719850.1|MF719849.1|MF719848.1|MF719847.1|MF719846.1|MF719845.1|MF719844.1|MF719843.1|MF719842.1|MF719841.1|MF719840.1|MF719839.1|MF719838.1|MF719837.1|MF719836.1|MF719835.1|MF719834.1|MF719833.1|MF719832.1|MF719831.1|MF719830.1|MF719829.1|MF719828.1|MF719827.1|MF719826.1|MF719825.1|MF719824.1|MF719823.1|MF719822.1|MF719821.1|MF719820.1|MF719819.1|MF719818.1|MF719817.1|MF719816.1|MF719815.1|MF719814.1|MF719813.1|MF719812.1|MF719811.1|MF719810.1|MF719809.1|MF719808.1|MF719807.1|MF719806.1|MF719805.1|MF719804.1|MF719803.1|MF719802.1|MF719801.1|MF719800.1|MF719799.1|MF719798.1|MF719797.1|MF719796.1|MF719795.1|MF719794.1|MF719793.1|MF719792.1|MF719791.1|MF719790.1|MF719789.1|MF719788.1|MF719787.1|MF719786.1|MF719785.1|MF719784.1|MF719783.1|MF719782.1|MF719781.1|MF719780.1|MF719779.1|MF719778.1|MF719777.1|MF719776.1|MF719775.1|MF719774.1|MF719773.1|MF719772.1|MF719771.1|MF719770.1|MF719769.1|MF719768.1|MF719767.1|MF719766.1|MF719765.1|MF719764.1|MF719763.1|MF719762.1|MF719761.1|MF719760.1|MF719759.1|MF719758.1|MF719757.1|MF719756.1|MF719755.1|MF719754.1|MF719753.1|MF719752.1|MF719751.1|MF719750.1|MF719749.1|MF719748.1|MF719747.1|MF719746.1|MF719745.1|MF719744.1|MF719743.1|MF719742.1|MF719741.1|MF719740.1|MF719739.1|MF719738.1|MF719737.1|MF719736.1|MF719735.1|MF719734.1|MF719733.1|MF719732.1|MF719731.1|MF719730.1|MF719729.1|MF719728.1|MF719727.1|MF719726.1|MF719725.1|MF719724.1|MF719723.1|MF719722.1|MF719721.1|MF719720.1|MF719719.1|MF719718.1|MF719717.1|MF719716.1|MF719715.1|MF719714.1|MF719713.1|MF719712.1|MF719711.1|MF719710.1|MF719709.1|MF719708.1|MF719707.1|MF719706.1|MF719705.1|MF719704.1|MF719703.1|MF719702.1|MF719701.1|MF719700.1|MF719699.1|MF719698.1|MF719697.1|MF719696.1|MF719695.1|MF719694.1|MF719693.1|MF719692.1|MF719691.1|MF719690.1|MF719689.1|MF719688.1|MF719687.1|MF719686.1|MF719685.1|MF719684.1|MF719683.1|MF719682.1|MF719681.1|MF719680.1|MF719679.1|MF719678.1|MF719677.1|MF719676.1|MF719675.1|MF719674.1|MF719673.1|MF719672.1|MF719671.1|MF719670.1|MF719669.1|MF719668.1|MF719667.1|MF719666.1|MF719665.1|MF719664.1|MF719663.1|MF719662.1|MF719661.1|MF719660.1|MF719659.1|MF719658.1|MF719657.1|MF719656.1|MF719655.1|MF719654.1|MF719653.1|MF719652.1|MF719651.1|MF719650.1|MF719649.1|MF719648.1|MF719647.1|MF719646.1|MF719645.1|MF719644.1|MF719643.1|MF719642.1|MF719641.1|MF719640.1|MF719639.1|MF719638.1|MF719637.1|MF719636.1|MF719635.1|MF719634.1|MF719633.1|MF719632.1|MF719631.1|MF719630.1|MF719629.1|MF719628.1|MF719627.1|MF719626.1|MF719625.1|MF719624.1|MF719623.1|MF719622.1|MF719621.1|MF719620.1|MF719619.1|MF719618.1|MF719617.1|MF719616.1|MF719615.1|MF719614.1|MF719613.1|MF719612.1|MF719611.1|MF719610.1|MF719609.1|MF719608.1|MF719607.1|MF719606.1|MF719605.1|MF719604.1|MF719603.1|MF719602.1|MF719601.1|MF719600.1|MF719599.1|MF719598.1|MF719597.1|MF719596.1|MF719595.1|MF719594.1|MF719593.1|MF719592.1|MF719591.1|MF719590.1|MF719589.1|MF719588.1|MF719587.1|MF719586.1|MF719585.1|MF719584.1|MF719583.1|MF719582.1|MF719581.1|MF719580.1|MF719579.1|MF719578.1|MF719577.1|MF719576.1|MF719575.1|MF719574.1|MF719573.1|MF719572.1|MF719571.1|MF719570.1|MF719569.1|MF719568.1|MF719567.1|MF719566.1|MF719565.1|MF719564.1|MF719563.1|MF719562.1|MF719561.1|MF719560.1|MF719559.1|MF719558.1|MF719557.1|MF719556.1|MF719555.1|MF719554.1|MF719553.1|MF719552.1|MF719551.1|MF719550.1|MF719549.1|MF719548.1|MF719547.1|MF719546.1|MF719545.1|MF719544.1|MF719543.1|MF719542.1|MF719541.1|MF719540.1|MF719539.1|MF719538.1|MF719537.1|MF719536.1|MF719535.1|MF719534.1|MF719533.1|MF719532.1|MF719531.1|MF719530.1|MF719529.1|MF719528.1|MF719527.1|MF719526.1|MF719525.1|MF719524.1|MF719523.1|MF719522.1|MF719521.1|MF719520.1|MF719519.1|MF719518.1|MF719517.1|MF719516.1|MF719515.1|MF719514.1|MF719513.1|MF719512.1|MF719511.1|MF719510.1|MF719509.1|MF719508.1|MF719507.1|MF719506.1|MF719505.1|MF719504.1|MF719503.1|MF719502.1|MF719501.1|MF719500.1|MF719499.1|MF719498.1|MF719497.1|MF719496.1|MF719495.1|MF719494.1|MF719493.1|MF719492.1|MF719491.1|MF719490.1|MF719489.1|MF719488.1|MF719487.1|MF719486.1|MF719485.1|MF719484.1|MF719483.1|MF719482.1|MF719481.1|MF719480.1|MF719479.1|MF719478.1|MF719477.1|MF719476.1|MF719475.1|MF719474.1|MF719473.1|MF719472.1|MF719471.1|MF719470.1|MF719469.1|MF719468.1|MF719467.1|MF719466.1|MF719465.1|MF719464.1|MF719463.1|MF719462.1|MF719461.1|MF719460.1|MF719459.1|MF719458.1|MF719457.1|MF719456.1|MF719455.1|MF719454.1|MF719453.1|MF719452.1|MF719451.1|MF719450.1|MF719449.1|MF719448.1|MF719447.1|MF719446.1|MF719445.1|MF719444.1|MF719443.1|MF719442.1|MF719441.1|MF719440.1|MF719439.1|MF719438.1|MF719437.1|MF719436.1|MF719435.1|MF719434.1|MF719433.1|MF719432.1|MF719431.1|MF719430.1|MF719429.1|MF719428.1|MF719427.1|MF719426.1|MF719425.1|MF719424.1|MF719423.1|MF719422.1|MF719421.1|MF719420.1|MF719419.1|MF719418.1|MF719417.1|MF719416.1|MF719415.1|MF719414.1|MF719413.1|MF719412.1|MF719411.1|MF719410.1|MF719409.1|MF719408.1|MF719407.1|MF719406.1|MF719405.1|MF719404.1|MF719403.1|MF719402.1|MF719401.1|MF719400.1|MF719399.1|MF719398.1|MF719397.1|MF719396.1|MF719395.1|MF719394.1|MF719393.1|MF719392.1|MF719391.1|MF719390.1|MF719389.1|MF719388.1|MF719387.1|MF719386.1|MF719385.1|MF719384.1|MF719383.1|MF719382.1|MF719381.1|MF719380.1|MF719379.1|MF719378.1|MF719377.1|MF719376.1|MF719375.1|MF719374.1|MF719373.1|MF719372.1|MF719371.1|MF719370.1|MF719369.1|MF719368.1|MF719367.1|MF719366.1|MF719365.1|MF719364.1|MF719363.1|MF719362.1|MF719361.1|MF719360.1|MF719359.1|MF719358.1|MF719357.1|MF719356.1|MF719355.1|MF719354.1|MF719353.1|MF719352.1|MF719351.1|MF719350.1|MF719349.1|MF719348.1|MF719347.1|MF719346.1|MF719345.1|MF719344.1|MF719343.1|MF719342.1|MF719341.1|MF719340.1|MF719339.1|MF719338.1|MF719337.1|MF719336.1|MF719335.1|MF719334.1|MF719333.1|MF719332.1|MF719331.1|MF719330.1|MF719329.1|MF719328.1|MF719327.1|MF719326.1|MF719325.1|MF719324.1|MF719323.1|MF719322.1|MF719321.1|MF719320.1|MF719319.1|MF719318.1|MF719317.1|MF719316.1|MF719315.1|MF719314.1|MF719313.1|MF719312.1|MF719311.1|MF719310.1|MF719309.1|MF719308.1|MF719307.1|MF719306.1|MF719305.1|MF719304.1|MF719303.1|MF719302.1|MF719301.1|MF719300.1|MF719299.1|MF719298.1|MF719297.1|MF719296.1|MF719295.1|MF719294.1|MF719293.1|MF719292.1|MF719291.1|MF719290.1|MF719289.1|MF719288.1|MF719287.1|MF719286.1|MF719285.1|MF719284.1|MF719283.1|MF719282.1|MF719281.1|MF719280.1|MF719279.1|MF719278.1|MF719277.1|MF719276.1|MF719275.1|MF719274.1|MF719273.1|MF719272.1|MF719271.1|MF719270.1|MF719269.1|MF719268.1|MF719267.1|MF719266.1|MF719265.1|MF719264.1|MF719263.1|MF719262.1|MF719261.1|MF719260.1|MF719259.1|MF719258.1|MF719257.1|MF719256.1|MF719255.1|MF719254.1|MF719253.1|MF719252.1|MF719251.1|MF719250.1|MF719249.1|MF719248.1|MF719247.1|MF719246.1|MF719245.1|MF719244.1|MF719243.1|MF719242.1|MF719241.1|MF719240.1|MF719239.1|MF719238.1|MF719237.1|MF719236.1|MF719235.1|MF719234.1|MF719233.1|MF719232.1|MF719231.1|MF719230.1|MF719229.1|MF719228.1|MF719227.1|MF719226.1|MF719225.1|MF719224.1|MF719223.1|MF719222.1|MF719221.1|MF719220.1|MF719219.1|MF719218.1|MF719217.1|MF719216.1|MF719215.1|MF719214.1|MF719213.1|MF719212.1|MF719211.1|MF719210.1|MF719209.1|MF719208.1|MF719207.1|MF719206.1|MF719205.1|MF719204.1|MF719203.1|MF719202.1|MF719201.1|MF719200.1|MF719199.1|MF719198.1|MF719197.1|MF719196.1|MF719195.1|MF719194.1|MF719193.1|MF719192.1|MF719191.1|MF719190.1|MF719189.1|MF719188.1|MF719187.1|MF719186.1|MF719185.1|MF719184.1|MF719183.1|MF719182.1|MF719181.1|MF719180.1|MF719179.1|MF719178.1|MF719177.1|MF719176.1|MF719175.1|MF719174.1|MF719173.1|MF719172.1|MF719171.1|MF719170.1|MF719169.1|MF719168.1|MF719167.1|MF719166.1|MF719165.1|MF719164.1|MF719163.1|MF719162.1|MF719161.1|MF719160.1|MF719159.1|MF719158.1|MF719157.1|MF719156.1|MF719155.1|MF719154.1|MF719153.1|MF719152.1|MF719151.1|MF719150.1|MF719149.1|MF719148.1|MF719147.1|MF719146.1|MF719145.1|MF719144.1|MF719143.1|MF719142.1|MF719141.1|MF719140.1|MF719139.1|MF719138.1|MF719137.1|MF719136.1|MF719135.1|MF719134.1|MF719133.1|MF719132.1|MF719131.1|MF719130.1|MF719129.1|MF719128.1|MF719127.1|MF719126.1|MF719125.1|MF719124.1|MF719123.1|MF719122.1|MF719121.1|MF719120.1|MF719119.1|MF719118.1|MF719117.1|MF719116.1|MF719115.1|MF719114.1|MF719113.1|MF719112.1|MF719111.1|MF719110.1|MF719109.1|MF719108.1|MF719107.1|MF719106.1|MF719105.1|MF719104.1|MF719103.1|MF719102.1|MF719101.1|MF719100.1|MF719099.1|MF719098.1|MF719097.1|MF719096.1|MF719095.1|MF719094.1|MF719093.1|MF719092.1|MF719091.1|MF719090.1|MF719089.1|MF719088.1|MF719087.1|MF719086.1|MF719085.1|MF719084.1|MF719083.1|MF719082.1|MF719081.1|MF719080.1|MF719079.1|MF719078.1|MF719077.1|MF719076.1|MF719075.1|MF719074.1|MF719073.1|MF719072.1|MF719071.1|MF719070.1|MF719069.1|MF719068.1|MF719067.1|MF719066.1|MF719065.1|MF719064.1|MF719063.1|MF719062.1|MF719061.1|MF719060.1|MF719059.1|MF719058.1|MF719057.1|MF719056.1|MF719055.1|MF719054.1|MF719053.1|MF719052.1|MF719051.1|MF719050.1|MF719049.1|MF719048.1|MF719047.1|MF719046.1|MF719045.1|MF719044.1|MF719043.1|MF719042.1|MF719041.1|MF719040.1|MF719039.1|MF719038.1|MF719037.1|MF719036.1|MF719035.1|MF719034.1|MF719033.1|MF719032.1|MF719031.1|MF719030.1|MF719029.1|MF719028.1|MF719027.1|MF719026.1|MF719025.1|MF719024.1|MF719023.1|MF719022.1|MF719021.1|MF719020.1|MF719019.1|MF719018.1|MF719017.1|MF719016.1|MF719015.1|MF719014.1|MF719013.1|MF719012.1|MF719011.1|MF719010.1|MF719009.1|MF719008.1|MF719007.1|MF719006.1|MF719005.1|MF719004.1|MF719003.1|MF719002.1|MF719001.1|MF719000.1|MF718999.1|MF718998.1|MF718997.1|MF718996.1|MF718995.1|MF718994.1|MF718993.1|MF718992.1|MF718991.1|MF718990.1|MF718989.1|MF718988.1|MF718987.1|MF718986.1|MF718985.1|MF718984.1|MF718983.1|MF718982.1|MF718981.1|MF718980.1|MF718979.1|MF718978.1|MF718977.1|MF718976.1|MF718975.1|MF718974.1|MF718973.1|MF718972.1|MF718971.1|MF718970.1|MF718969.1|MF718968.1|MF718967.1|MF718966.1|MF718965.1|MF718964.1|MF718963.1|MF718962.1|MF718961.1|MF718960.1|MF718959.1|MF718958.1|MF718957.1|MF718956.1|MF718955.1|MF718954.1|MF718953.1|MF718952.1|MF718951.1|MF718950.1|MF718949.1|MF718948.1|MF718947.1|MF718946.1|MF718945.1|MF718944.1|MF718943.1|MF718942.1|MF718941.1|MF718940.1|MF718939.1|MF718938.1|MF718937.1|MF718936.1|MF718935.1|MF718934.1|MF718933.1|MF718932.1|MF718931.1|MF718930.1|MF718929.1|MF718928.1|MF718927.1|MF718926.1|MF718925.1|MF718924.1|MF718923.1|MF718922.1|MF718921.1|MF718920.1|MF718919.1|MF718918.1|MF718917.1|MF718916.1|MF718915.1|MF718914.1|MF718913.1|MF718912.1|MF718911.1|MF718910.1|MF718909.1|MF718908.1|MF718907.1|MF718906.1|MF718905.1|MF718904.1|MF718903.1|MF718902.1|MF718901.1|MF718900.1|MF718899.1|MF718898.1|MF718897.1|MF718896.1|MF718895.1|MF718894.1|MF718893.1|MF718892.1|MF718891.1|MF718890.1|MF718889.1|MF718888.1|MF718887.1|MF718886.1|MF718885.1|MF718884.1|MF718883.1|MF718882.1|MF718881.1|MF718880.1|MF718879.1|MF718878.1|MF718877.1|MF718876.1|MF718875.1|MF718874.1|MF718873.1|MF718872.1|MF718871.1|MF718870.1|MF718869.1|MF718868.1|MF718867.1|MF718866.1|MF718865.1|MF718864.1|MF718863.1|MF718862.1|MF718861.1|MF718860.1|MF718859.1|MF718858.1|MF718857.1|MF718856.1|MF718855.1|MF718854.1|MF718853.1|MF718852.1|MF718851.1|MF718850.1|MF718849.1|MF718848.1|MF718847.1|MF718846.1|MF718845.1|MF718844.1|MF718843.1|MF718842.1|MF718841.1|MF718840.1|MF718839.1|MF718838.1|MF718837.1|MF718836.1|MF718835.1|MF718834.1|MF718833.1|MF718832.1|MF718831.1|MF718830.1|MF718829.1|MF718828.1|MF718827.1|MF718826.1|MF718825.1|MF718824.1|MF718823.1|MF718822.1|MF718821.1|MF718820.1|MF718819.1|MF718818.1|MF718817.1|MF718816.1|MF718815.1|MF718814.1|MF718813.1|MF718812.1|MF718811.1|MF718810.1|MF718809.1|MF718808.1|MF718807.1|MF718806.1|MF718805.1|MF718804.1|MF718803.1|MF718802.1|MF718801.1|MF718800.1|MF718799.1|MF718798.1|MF718797.1|MF718796.1|MF718795.1|MF718794.1|MF718793.1|MF718792.1|MF718791.1|MF718790.1|MF718789.1|MF718788.1|MF718787.1|MF718786.1|MF718785.1|MF718784.1|MF718783.1|MF718782.1|MF718781.1|MF718780.1|MF718779.1|MF718778.1|MF718777.1|MF718776.1|MF718775.1|MF718774.1|MF718773.1|MF718772.1|MF718771.1|MF718770.1|MF718769.1|MF718768.1|MF718767.1|MF718766.1|MF718765.1|MF718764.1|MF718763.1|MF718762.1|MF718761.1|MF718760.1|MF718759.1|MF718758.1|MF718757.1|MF718756.1|MF718755.1|MF718754.1|MF718753.1|MF718752.1|MF718751.1|MF718750.1|MF718749.1|MF718748.1|MF718747.1|MF718746.1|MF718745.1|MF718744.1|MF718743.1|MF718742.1|MF718741.1|MF718740.1|MF718739.1|MF718738.1|MF718737.1|MF718736.1|MF718735.1|MF718734.1|MF718733.1|MF718732.1|MF718731.1|MF718730.1|MF718729.1|MF718728.1|MF718727.1|MF718726.1|MF718725.1|MF718724.1|MF718723.1|MF718722.1|MF718721.1|MF718720.1|MF718719.1|MF718718.1|MF718717.1|MF718716.1|MF718715.1|MF718714.1|MF718713.1|MF718712.1|MF718711.1|MF718710.1|MF718709.1|MF718708.1|MF718707.1|MF718706.1|MF718705.1|MF718704.1|MF718703.1|MF718702.1|MF718701.1|MF718700.1|MF718699.1|MF718698.1|MF718697.1|MF718696.1|MF718695.1|MF718694.1|MF718693.1|MF718692.1|MF718691.1|MF718690.1|MF718689.1|MF718688.1|MF718687.1|MF718686.1|MF718685.1|MF718684.1|MF718683.1|MF718682.1|MF718681.1|MF718680.1|MF718679.1|MF718678.1|MF718677.1|MF718676.1|MF718675.1|MF718674.1|MF718673.1|MF718672.1|MF718671.1|MF718670.1|MF718669.1|MF718668.1|MF718667.1|MF718666.1|MF718665.1|MF718664.1|MF718663.1|MF718662.1|MF718661.1|MF718660.1|MF718659.1|MF718658.1|MF718657.1|MF718656.1|MF718655.1|MF718654.1|MF718653.1|MF718652.1|MF718651.1|MF718650.1|MF718649.1|MF718648.1|MF718647.1|MF718646.1|MF718645.1|MF718644.1|MF718643.1|MF718642.1|MF718641.1|MF718640.1|MF718639.1|MF718638.1|MF718637.1|MF718636.1|MF718635.1|MF718634.1|MF718633.1|MF718632.1|MF718631.1|MF718630.1|MF718629.1|MF718628.1|MF718627.1|MF718626.1|MF718625.1|MF718624.1|MF718623.1|MF718622.1|MF718621.1|MF718620.1|MF718619.1|MF718618.1|MF718617.1|MF718616.1|MF718615.1|MF718614.1|MF718613.1|MF718612.1|MF718611.1|MF718610.1|MF718609.1|MF718608.1|MF718607.1|MF718606.1|MF718605.1|MF718604.1|MF718603.1|MF718602.1|MF718601.1|MF718600.1|MF718599.1|MF718598.1|MF718597.1|MF718596.1|MF718595.1|MF718594.1|MF718593.1|MF718592.1|MF718591.1|MF718590.1|MF718589.1|MF718588.1|MF718587.1|MF718586.1|MF718585.1|MF718584.1|MF718583.1|MF718582.1|MF718581.1|MF718580.1|MF718579.1|MF718578.1|MF718577.1|MF718576.1|MF718575.1|MF718574.1|MF718573.1|MF718572.1|MF718571.1|MF718570.1|MF718569.1|MF718568.1|MF718567.1|MF718566.1|MF718565.1|MF718564.1|MF718563.1|MF718562.1|MF718561.1|MF718560.1|MF718559.1|MF718558.1|MF718557.1|MF718556.1|MF718555.1|MF718554.1|MF718553.1|MF718552.1|MF718551.1|MF718550.1|MF718549.1|MF718548.1|MF718547.1|MF718546.1|MF718545.1|MF718544.1|MF718543.1|MF718542.1|MF718541.1|MF718540.1|MF718539.1|MF718538.1|MF718537.1|MF718536.1|MF718535.1|MF718534.1|MF718533.1|MF718532.1|MF718531.1|MF718530.1|MF718529.1|MF718528.1|MF718527.1|MF718526.1|MF718525.1|MF718524.1|MF718523.1|MF718522.1|MF718521.1|MF718520.1|MF718519.1|MF718518.1|MF718517.1|MF718516.1|MF718515.1|MF718514.1|MF718513.1|MF718512.1|MF718511.1|MF718510.1|MF718509.1|MF718508.1|MF718507.1|MF718506.1|MF718505.1|MF718504.1|MF718503.1|MF718502.1|MF718501.1|MF718500.1|MF718499.1|MF718498.1|MF718497.1|MF718496.1|MF718495.1|MF718494.1|MF718493.1|MF718492.1|MF718491.1|MF718490.1|MF718489.1|MF718488.1|MF718487.1|MF718486.1|MF718485.1|MF718484.1|MF718483.1|MF718482.1|MF718481.1|MF718480.1|MF718479.1|MF718478.1|MF718477.1|MF718476.1|MF718475.1|MF718474.1|MF718473.1|MF718472.1|MF718471.1|MF718470.1|MF718469.1|MF718468.1|MF718467.1|MF718466.1|MF718465.1|MF718464.1|MF718463.1|MF718462.1|MF718461.1|MF718460.1|MF718459.1|MF718458.1|MF718457.1|MF718456.1|MF718455.1|MF718454.1|MF718453.1|MF718452.1|MF718451.1|MF718450.1|MF718449.1|MF718448.1|MF718447.1|MF718446.1|MF718445.1|MF718444.1|MF718443.1|MF718442.1|MF718441.1|MF718440.1|MF718439.1|MF718438.1|MF718437.1|MF718436.1|MF718435.1|MF718434.1|MF718433.1|MF718432.1|MF718431.1|MF718430.1|MF718429.1|MF718428.1|MF718427.1|MF718426.1|MF718425.1|MF718424.1|MF718423.1|MF718422.1|MF718421.1|MF718420.1|MF718419.1|MF718418.1|MF718417.1|MF718416.1|MF718415.1|MF718414.1|MF718413.1|MF718412.1|MF718411.1|MF718410.1|MF718409.1|MF718408.1|MF718407.1|MF718406.1|MF718405.1|MF718404.1|MF718403.1|MF718402.1|MF718401.1|MF718400.1|MF718399.1|MF718398.1|MF718397.1|MF718396.1|MF718395.1|MF718394.1|MF718393.1|MF718392.1|MF718391.1|MF718390.1|MF718389.1|MF718388.1|MF718387.1|MF718386.1|MF718385.1|MF718384.1|MF718383.1|MF718382.1|MF718381.1|MF718380.1|MF718379.1|MF718378.1|MF718377.1|MF718376.1|MF718375.1|MF718374.1|MF718373.1|MF718372.1|MF718371.1|MF718370.1|MF718369.1|MF718368.1|MF718367.1|MF718366.1|MF718365.1|MF718364.1|MF718363.1|MF718362.1|MF718361.1|MF718360.1|MF718359.1|MF718358.1|MF718357.1|MF718356.1|MF718355.1|MF718354.1|MF718353.1|MF718352.1|MF718351.1|MF718350.1|MF718349.1|MF718348.1|MF718347.1|MF718346.1|MF718345.1|MF718344.1|MF718343.1|MF718342.1|MF718341.1|MF718340.1|MF718339.1|MF718338.1|MF718337.1|MF718336.1|MF718335.1|MF718334.1|MF718333.1|MF718332.1|MF718331.1|MF718330.1|MF718329.1|MF718328.1|MF718327.1|MF718326.1|MF718325.1|MF718324.1|MF718323.1|MF718322.1|MF718321.1|MF718320.1|MF718319.1|MF718318.1|MF718317.1|MF718316.1|MF718315.1|MF718314.1|MF718313.1|MF718312.1|MF718311.1|MF718310.1|MF718309.1|MF718308.1|MF718307.1|MF718306.1|MF718305.1|MF718304.1|MF718303.1|MF718302.1|MF718301.1|MF718300.1|MF718299.1|MF718298.1|MF718297.1|MF718296.1|MF718295.1|MF718294.1|MF718293.1|MF718292.1|MF718291.1|MF718290.1|MF718289.1|MF718288.1|MF718287.1|MF718286.1|MF718285.1|MF718284.1|MF718283.1|MF718282.1|MF718281.1|MF718280.1|MF718279.1|MF718278.1|MF718277.1|MF718276.1|MF718275.1|MF718274.1|MF718273.1|MF718272.1|MF718271.1|MF718270.1|MF718269.1|MF718268.1|MF718267.1|MF718266.1|MF718265.1|MF718264.1|MF718263.1|MF718262.1|MF718261.1|MF718260.1|MF718259.1|MF718258.1|MF718257.1|MF718256.1|MF718255.1|MF718254.1|MF718253.1|MF718252.1|MF718251.1|MF718250.1|MF718249.1|MF718248.1|MF718247.1|MF718246.1|MF718245.1|MF718244.1|MF718243.1|MF718242.1|MF718241.1|MF718240.1|MF718239.1|MF718238.1|MF718237.1|MF718236.1|MF718235.1|MF718234.1|MF718233.1|MF718232.1|MF718231.1|MF718230.1|MF718229.1|MF718228.1|MF718227.1|MF718226.1|MF718225.1|MF718224.1|MF718223.1|MF718222.1|MF718221.1|MF718220.1|MF718219.1|MF718218.1|MF718217.1|MF718216.1|MF718215.1|MF718214.1|MF718213.1|MF718212.1|MF718211.1|MF718210.1|MF718209.1|MF718208.1|MF718207.1|MF718206.1|MF718205.1|MF718204.1|MF718203.1|MF718202.1|MF718201.1|MF718200.1|MF718199.1|MF718198.1|MF718197.1|MF718196.1|MF718195.1|MF718194.1|MF718193.1|MF718192.1|MF718191.1|MF718190.1|MF718189.1|MF718188.1|MF718187.1|MF718186.1|MF718185.1|MF718184.1|MF718183.1|MF718182.1|MF718181.1|MF718180.1|MF718179.1|MF718178.1|MF718177.1|MF718176.1|MF718175.1|MF718174.1|MF718173.1|MF718172.1|MF718171.1|MF718170.1|MF718169.1|MF718168.1|MF718167.1|MF718166.1|MF718165.1|MF718164.1|MF718163.1|MF718162.1|MF718161.1|MF718160.1|MF718159.1|MF718158.1|MF718157.1|MF718156.1|MF718155.1|MF718154.1|MF718153.1|MF718152.1|MF718151.1|MF718150.1|MF718149.1|MF718148.1|MF718147.1|MF718146.1|MF718145.1|MF718144.1|MF718143.1|MF718142.1|MF718141.1|MF718140.1|MF718139.1|MF718138.1|MF718137.1|MF718136.1|MF718135.1|MF718134.1|MF718133.1|MF718132.1|MF718131.1|MF718130.1|MF718129.1|MF718128.1|MF718127.1|MF718126.1|MF718125.1|MF718124.1|MF718123.1|MF718122.1|MF718121.1|MF718120.1|MF718119.1|MF718118.1|MF718117.1|MF718116.1|MF718115.1|MF718114.1|MF718113.1|MF718112.1|MF718111.1|MF718110.1|MF718109.1|MF718108.1|MF718107.1|MF718106.1|MF718105.1|MF718104.1|MF718103.1|MF718102.1|MF718101.1|MF718100.1|MF718099.1|MF718098.1|MF718097.1|MF718096.1|MF718095.1|MF718094.1|MF718093.1|MF718092.1|MF718091.1|MF718090.1|MF718089.1|MF718088.1|MF718087.1|MF718086.1|MF718085.1|MF718084.1|MF718083.1|MF718082.1|MF718081.1|MF718080.1|MF718079.1|MF718078.1|MF718077.1|MF718076.1|MF718075.1|MF718074.1|MF718073.1|MF718072.1|MF718071.1|MF718070.1|MF718069.1|MF718068.1|MF718067.1|MF718066.1|MF718065.1|MF718064.1|MF718063.1|MF718062.1|MF718061.1|MF718060.1|MF718059.1|MF718058.1|MF718057.1|MF718056.1|MF718055.1|MF718054.1|MF718053.1|MF718052.1|MF718051.1|MF718050.1|MF718049.1|MF718048.1|MF718047.1|MF718046.1|MF718045.1|MF718044.1|MF718043.1|MF718042.1|MF718041.1|MF718040.1|MF718039.1|MF718038.1|MF718037.1|MF718036.1|MF718035.1|MF718034.1|MF718033.1|MF718032.1|MF718031.1|MF718030.1|MF718029.1|MF718028.1|MF718027.1|MF718026.1|MF718025.1|MF718024.1|MF718023.1|MF718022.1|MF718021.1|MF718020.1|MF718019.1|MF718018.1|MF718017.1|MF718016.1|MF718015.1|MF718014.1|MF718013.1|MF718012.1|MF718011.1|MF718010.1|MF718009.1|MF718008.1|MF718007.1|MF718006.1|MF718005.1|MF718004.1|MF718003.1|MF718002.1|MF718001.1|MF718000.1|MF717999.1|MF717998.1|MF717997.1|MF717996.1|MF717995.1|MF717994.1|MF717993.1|MF717992.1|MF717991.1|MF717990.1|MF717989.1|MF717988.1|MF717987.1|MF717986.1|MF717985.1|MF717984.1|MF717983.1|MF717982.1|MF717981.1|MF717980.1|MF717979.1|MF717978.1|MF717977.1|MF717976.1|MF717975.1|MF717974.1|MF717973.1|MF717972.1|MF717971.1|MF717970.1|MF717969.1|MF717968.1|MF717967.1|MF717966.1|MF717965.1|MF717964.1|MF717963.1|MF717962.1|MF717961.1|MF717960.1|MF717959.1|MF717958.1|MF717957.1|MF717956.1|MF717955.1|MF717954.1|MF717953.1|MF717952.1|MF717951.1|MF717950.1|MF717949.1|MF717948.1|MF717947.1|MF717946.1|MF717945.1|MF717944.1|MF717943.1|MF717942.1|MF717941.1|MF717940.1|MF717939.1|MF717938.1|MF717937.1|MF717936.1|MF717935.1|MF717934.1|MF717933.1|MF717932.1|MF717931.1|MF717930.1|MF717929.1|MF717928.1|MF717927.1|MF717926.1|MF717925.1|MF717924.1|MF717923.1|MF717922.1|MF717921.1|MF717920.1|MF717919.1|MF717918.1|MF717917.1|MF717916.1|MF717915.1|MF717914.1|MF717913.1|MF717912.1|MF717911.1|MF717910.1|MF717909.1|MF717908.1|MF717907.1|MF717906.1|MF717905.1|MF717904.1|MF717903.1|MF717902.1|MF717901.1|MF717900.1|MF717899.1|MF717898.1|MF717897.1|MF717896.1|MF717895.1|MF717894.1|MF717893.1|MF717892.1|MF717891.1|MF717890.1|MF717889.1|MF717888.1|MF717887.1|MF717886.1|MF717885.1|MF717884.1|MF717883.1|MF717882.1|MF717881.1|MF717880.1|MF717879.1|MF717878.1|MF717877.1|MF717876.1|MF717875.1|MF717874.1|MF717873.1|MF717872.1|MF717871.1|MF717870.1|MF717869.1|MF717868.1|MF717867.1|MF717866.1|MF717865.1|MF717864.1|MF717863.1|MF717862.1|MF717861.1|MF717860.1|MF717859.1|MF717858.1|MF717857.1|MF717856.1|MF717855.1|MF717854.1|MF717853.1|MF717852.1|MF717851.1|MF717850.1|MF717849.1|MF717848.1|MF717847.1|MF717846.1|MF717845.1|MF717844.1|MF717843.1|MF717842.1|MF717841.1|MF717840.1|MF717839.1|MF717838.1|MF717837.1|MF717836.1|MF717835.1|MF717834.1|MF717833.1|MF717832.1|MF717831.1|MF717830.1|MF717829.1|MF717828.1|MF717827.1|MF717826.1|MF717825.1|MF717824.1|MF717823.1|MF717822.1|MF717821.1|MF717820.1|MF717819.1|MF717818.1|MF717817.1|MF717816.1|MF717815.1|MF717814.1|MF717813.1|MF717812.1|MF717811.1|MF717810.1|MF717809.1|MF717808.1|MF717807.1|MF717806.1|MF717805.1|MF717804.1|MF717803.1|MF717802.1|MF717801.1|MF717800.1|MF717799.1|MF717798.1|MF717797.1|MF717796.1|MF717795.1|MF717794.1|MF717793.1|MF717792.1|MF717791.1|MF717790.1|MF717789.1|MF717788.1|MF717787.1|MF717786.1|MF717785.1|MF717784.1|MF717783.1|MF717782.1|MF717781.1|MF717780.1|MF717779.1|MF717778.1|MF717777.1|MF717776.1|MF717775.1|MF717774.1|MF717773.1|MF717772.1|MF717771.1|MF717770.1|MF717769.1|MF717768.1|MF717767.1|MF717766.1|MF717765.1|MF717764.1|MF717763.1|MF717762.1|MF717761.1|MF717760.1|MF717759.1|MF717758.1|MF717757.1|MF717756.1|MF717755.1|MF717754.1|MF717753.1|MF717752.1|MF717751.1|MF717750.1|MF717749.1|MF717748.1|MF717747.1|MF717746.1|MF717745.1|MF717744.1|MF717743.1|MF717742.1|MF717741.1|MF717740.1|MF717739.1|MF717738.1|MF717737.1|MF717736.1|MF717735.1|MF717734.1|MF717733.1|MF717732.1|MF717731.1|MF717730.1|MF717729.1|MF717728.1|MF717727.1|MF717726.1|MF717725.1|MF717724.1|MF717723.1|MF717722.1|MF717721.1|MF717720.1|MF717719.1|MF717718.1|MF717717.1|MF717716.1|MF717715.1|MF717714.1|MF717713.1|MF717712.1|MF717711.1|MF717710.1|MF717709.1|MF717708.1|MF717707.1|MF717706.1|MF717705.1|MF717704.1|MF717703.1|MF717702.1|MF717701.1|MF717700.1|MF717699.1|MF717698.1|MF717697.1|MF717696.1|MF717695.1|MF717694.1|MF717693.1|MF717692.1|MF717691.1|MF717690.1|MF717689.1|MF717688.1|MF717687.1|MF717686.1|MF717685.1|MF717684.1|MF717683.1|MF717682.1|MF717681.1|MF717680.1|MF717679.1|MF717678.1|MF717677.1|MF717676.1|MF717675.1|MF717674.1|MF717673.1|MF717672.1|MF717671.1|MF717670.1|MF717669.1|MF717668.1|MF717667.1|MF717666.1|MF717665.1|MF717664.1|MF717663.1|MF717662.1|MF717661.1|MF717660.1|MF717659.1|MF717658.1|MF717657.1|MF717656.1|MF717655.1|MF717654.1|MF717653.1|MF717652.1|MF717651.1|MF717650.1|MF717649.1|MF717648.1|MF717647.1|MF717646.1|MF717645.1|MF717644.1|MF717643.1|MF717642.1|MF717641.1|MF717640.1|MF717639.1|MF717638.1|MF717637.1|MF717636.1|MF717635.1|MF717634.1|MF717633.1|MF717632.1|MF717631.1|MF717630.1|MF717629.1|MF717628.1|MF717627.1|MF717626.1|MF717625.1|MF717624.1|MF717623.1|MF717622.1|MF717621.1|MF717620.1|MF717619.1|MF717618.1|MF717617.1|MF717616.1|MF717615.1|MF717614.1|MF717613.1|MF717612.1|MF717611.1|MF717610.1|MF717609.1|MF717608.1|MF717607.1|MF717606.1|MF717605.1|MF717604.1|MF717603.1|MF717602.1|MF717601.1|MF717600.1|MF717599.1|MF717598.1|MF717597.1|MF717596.1|MF717595.1|MF717594.1|MF717593.1|MF717592.1|MF717591.1|MF717590.1|MF717589.1|MF717588.1|MF717587.1|MF717586.1|MF717585.1|MF717584.1|MF717583.1|MF717582.1|MF717581.1|MF717580.1|MF717579.1|MF717578.1|MF717577.1|MF717576.1|MF717575.1|MF717574.1|MF717573.1|MF717572.1|MF717571.1|MF717570.1|MF717569.1|MF717568.1|MF717567.1|MF717566.1|MF717565.1|MF717564.1|MF717563.1|MF717562.1|MF717561.1|MF717560.1|MF717559.1|MF717558.1|MF717557.1|MF717556.1|MF717555.1|MF717554.1|MF717553.1|MF717552.1|MF717551.1|MF717550.1|MF717549.1|MF717548.1|MF717547.1|MF717546.1|MF717545.1|MF717544.1|MF717543.1|MF717542.1|MF717541.1|MF717540.1|MF717539.1|MF717538.1|MF717537.1|MF717536.1|MF717535.1|MF717534.1|MF717533.1|MF717532.1|MF717531.1|MF717530.1|MF717529.1|MF717528.1|MF717527.1|MF717526.1|MF717525.1|MF717524.1|MF717523.1|MF717522.1|MF717521.1|MF717520.1|MF717519.1|MF717518.1|MF717517.1|MF717516.1|MF717515.1|MF717514.1|MF717513.1|MF717512.1|MF717511.1|MF717510.1|MF717509.1|MF717508.1|MF717507.1|MF717506.1|MF717505.1|MF717504.1|MF717503.1|MF717502.1|MF717501.1|MF717500.1|MF717499.1|MF717498.1|MF717497.1|MF717496.1|MF717495.1|MF717494.1|MF717493.1|MF717492.1|MF717491.1|MF717490.1|MF717489.1|MF717488.1|MF717487.1|MF717486.1|MF717485.1|MF717484.1|MF717483.1|MF717482.1|MF717481.1|MF717480.1|MF717479.1|MF717478.1|MF717477.1|MF717476.1|MF717475.1|MF717474.1|MF717473.1|MF717472.1|MF717471.1|MF717470.1|MF717469.1|MF717468.1|MF717467.1|MF717466.1|MF717465.1|MF717464.1|MF717463.1|MF717462.1|MF717461.1|MF717460.1|MF717459.1|MF717458.1|MF717457.1|MF717456.1|MF717455.1|MF717454.1|MF717453.1|MF717452.1|MF717451.1|MF717450.1|MF717449.1|MF717448.1|MF717447.1|MF717446.1|MF717445.1|MF717444.1|MF717443.1|MF717442.1|MF717441.1|MF717440.1|MF717439.1|MF717438.1|MF717437.1|MF717436.1|MF717435.1|MF717434.1|MF717433.1|MF717432.1|MF717431.1|MF717430.1|MF717429.1|MF717428.1|MF717427.1|MF717426.1|MF717425.1|MF717424.1|MF717423.1|MF717422.1|MF717421.1|MF717420.1|MF717419.1|MF717418.1|MF717417.1|MF717416.1|MF717415.1|MF717414.1|MF717413.1|MF717412.1|MF717411.1|MF717410.1|MF717409.1|MF717408.1|MF717407.1|MF717406.1|MF717405.1|MF717404.1|MF717403.1|MF717402.1|MF717401.1|MF717400.1|MF717399.1|MF717398.1|MF717397.1|MF717396.1|MF717395.1|MF717394.1|MF717393.1|MF717392.1|MF717391.1|MF717390.1|MF717389.1|MF717388.1|MF717387.1|MF717386.1|MF717385.1|MF717384.1|MF717383.1|MF717382.1|MF717381.1|MF717380.1|MF717379.1|MF717378.1|MF717377.1|MF717376.1|MF717375.1|MF717374.1|MF717373.1|MF717372.1|MF717371.1|MF717370.1|MF717369.1|MF717368.1|MF717367.1|MF717366.1|MF717365.1|MF717364.1|MF717363.1|MF717362.1|MF717361.1|MF717360.1|MF717359.1|MF717358.1|MF717357.1|MF717356.1|MF717355.1|MF717354.1|MF717353.1|MF717352.1|MF717351.1|MF717350.1|MF717349.1|MF717348.1|MF717347.1|MF717346.1|MF717345.1|MF717344.1|MF717343.1|MF717342.1|MF717341.1|MF717340.1|MF717339.1|MF717338.1|MF717337.1|MF717336.1|MF717335.1|MF717334.1|MF717333.1|MF717332.1|MF717331.1|MF717330.1|MF717329.1|MF717328.1|MF717327.1|MF717326.1|MF717325.1|MF717324.1|MF717323.1|MF717322.1|MF717321.1|MF717320.1|MF717319.1|MF717318.1|MF717317.1|MF717316.1|MF717315.1|MF717314.1|MF717313.1|MF717312.1|MF717311.1|MF717310.1|MF717309.1|MF717308.1|MF717307.1|MF717306.1|MF717305.1|MF717304.1|MF717303.1|MF717302.1|MF717301.1|MF717300.1|MF717299.1|MF717298.1|MF717297.1|MF717296.1|MF717295.1|MF717294.1|MF717293.1|MF717292.1|MF717291.1|MF717290.1|MF717289.1|MF717288.1|MF717287.1|MF717286.1|MF717285.1|MF717284.1|MF717283.1|MF717282.1|MF717281.1|MF717280.1|MF717279.1|MF717278.1|MF717277.1|MF717276.1|MF717275.1|MF717274.1|MF717273.1|MF717272.1|MF717271.1|MF717270.1|MF717269.1|MF717268.1|MF717267.1|MF717266.1|MF717265.1|MF717264.1|MF717263.1|MF717262.1|MF717261.1|MF717260.1|MF717259.1|MF717258.1|MF717257.1|MF717256.1|MF717255.1|MF717254.1|MF717253.1|MF717252.1|MF717251.1|MF717250.1|MF717249.1|MF717248.1|MF717247.1|MF717246.1|MF717245.1|MF717244.1|MF717243.1|MF717242.1|MF717241.1|MF717240.1|MF717239.1|MF717238.1|MF717237.1|MF717236.1|MF717235.1|MF717234.1|MF717233.1|MF717232.1|MF717231.1|MF717230.1|MF717229.1|MF717228.1|MF717227.1|MF717226.1|MF717225.1|MF717224.1|MF717223.1|MF717222.1|MF717221.1|MF717220.1|MF717219.1|MF717218.1|MF717217.1|MF717216.1|MF717215.1|MF717214.1|MF717213.1|MF717212.1|MF717211.1|MF717210.1|MF717209.1|MF717208.1|MF717207.1|MF717206.1|MF717205.1|MF717204.1|MF717203.1|MF717202.1|MF717201.1|MF717200.1|MF717199.1|MF717198.1|MF717197.1|MF717196.1|MF717195.1|MF717194.1|MF717193.1|MF717192.1|MF717191.1|MF717190.1|MF717189.1|MF717188.1|MF717187.1|MF717186.1|MF717185.1|MF717184.1|MF717183.1|MF717182.1|MF717181.1|MF717180.1|MF717179.1|MF717178.1|MF717177.1|MF717176.1|MF717175.1|MF717174.1|MF717173.1|MF717172.1|MF717171.1|MF717170.1|MF717169.1|MF717168.1|MF717167.1|MF717166.1|MF717165.1|MF717164.1|MF717163.1|MF717162.1|MF717161.1|MF717160.1|MF717159.1|MF717158.1|MF717157.1|MF717156.1|MF717155.1|MF717154.1|MF717153.1|MF717152.1|MF717151.1|MF717150.1|MF717149.1|MF717148.1|MF717147.1|MF717146.1|MF717145.1|MF717144.1|MF717143.1|MF717142.1|MF717141.1|MF717140.1|MF717139.1|MF717138.1|MF717137.1|MF717136.1|MF717135.1|MF717134.1|MF717133.1|MF717132.1|MF717131.1|MF717130.1|MF717129.1|MF717128.1|MF717127.1|MF717126.1|MF717125.1|MF717124.1|MF717123.1|MF717122.1|MF717121.1|MF717120.1|MF717119.1|MF717118.1|MF717117.1|MF717116.1|MF717115.1|MF717114.1|MF717113.1|MF717112.1|MF717111.1|MF717110.1|MF717109.1|MF717108.1|MF717107.1|MF717106.1|MF717105.1|MF717104.1|MF717103.1|MF717102.1|MF717101.1|MF717100.1|MF717099.1|MF717098.1|MF717097.1|MF717096.1|MF717095.1|MF717094.1|MF717093.1|MF717092.1|MF717091.1|MF717090.1|MF717089.1|MF717088.1|MF717087.1|MF717086.1|MF717085.1|MF717084.1|MF717083.1|MF717082.1|MF717081.1|MF717080.1|MF717079.1|MF717078.1|MF717077.1|MF717076.1|MF717075.1|MF717074.1|MF717073.1|MF717072.1|MF717071.1|MF717070.1|MF717069.1|MF717068.1|MF717067.1|MF717066.1|MF717065.1|MF717064.1|MF717063.1|MF717062.1|MF717061.1|MF717060.1|MF717059.1|MF717058.1|MF717057.1|MF717056.1|MF717055.1|MF717054.1|MF717053.1|MF717052.1|MF717051.1|MF717050.1|MF717049.1|MF717048.1|MF717047.1|MF717046.1|MF717045.1|MF717044.1|MF717043.1|MF717042.1|MF717041.1|MF717040.1|MF717039.1|MF717038.1|MF717037.1|MF717036.1|MF717035.1|MF717034.1|MF717033.1|MF717032.1|MF717031.1|MF717030.1|MF717029.1|MF717028.1|MF717027.1|MF717026.1|MF717025.1|MF717024.1|MF717023.1|MF717022.1|MF717021.1|MF717020.1|MF717019.1|MF717018.1|MF717017.1|MF717016.1|MF717015.1|MF717014.1|MF717013.1|MF717012.1|MF717011.1|MF717010.1|MF717009.1|MF717008.1|MF717007.1|MF717006.1|MF717005.1|MF717004.1|MF717003.1|MF717002.1|MF717001.1|MF717000.1|MF716999.1|MF716998.1|MF716997.1|MF716996.1|MF716995.1|MF716994.1|MF716993.1|MF716992.1|MF716991.1|MF716990.1|MF716989.1|MF716988.1|MF716987.1|MF716986.1|MF716985.1|MF716984.1|MF716983.1|MF716982.1|MF716981.1|MF716980.1|MF716979.1|MF716978.1|MF716977.1|MF716976.1|MF716975.1|MF716974.1|MF716973.1|MF716972.1|MF716971.1|MF716970.1|MF716969.1|MF716968.1|MF716967.1|MF716966.1|MF716965.1|MF905936.1|MF905935.1|MF905934.1|MF905933.1|MF905932.1|MF905931.1|MF905930.1|MF905929.1|MF905928.1|MF905927.1|MF905926.1|MF905925.1|MF905924.1|MF905923.1|MF905922.1|MF905921.1|MF905920.1|MF905919.1|MF905918.1|MF905917.1|MF905916.1|MF905915.1|MF905914.1|MF905913.1|MF905912.1|MF905911.1|MF905910.1|MF905909.1|MF905908.1|MF905907.1|MF905906.1|MF905905.1|MF905904.1|MF905903.1|MF905902.1|MF905901.1|MF905900.1|MF905899.1|MF905898.1|MF905897.1|MF905896.1|MF905895.1|MF905894.1|MF905893.1|MF905892.1|MF905891.1|MF905890.1|MF905889.1|MF905888.1|MF905887.1|MF905886.1|MF905885.1|MF905884.1|MF905883.1|MF905882.1|MF905881.1|MF905880.1|MF905879.1|MF905878.1|MF905877.1|MF905876.1|MF905875.1|MF905874.1|MF905873.1|MF905872.1|MF905871.1|MF905870.1|MF905869.1|MF905868.1|MF905867.1|MF905866.1|MF905865.1|MF905864.1|MF905863.1|MF905862.1|MF905861.1|MF905860.1|MF905859.1|MF905858.1|MF905857.1|MF905856.1|MF905855.1|MF905854.1|MF905853.1|MF905852.1|MF905851.1|MF905850.1|MF905849.1|MF905848.1|MF905847.1|MF905846.1|MF905845.1|MF905844.1|MF905843.1|MF905842.1|MF905841.1|MF905840.1|MF905839.1|MF905838.1|MF905837.1|MF905836.1|MF905835.1|MF905834.1|MF905833.1|MF905832.1|MF905831.1|MF905830.1|MF905829.1|MF905828.1|MF905827.1|MF905826.1|MF905825.1|MF905824.1|MF905823.1|MF905822.1|MF905821.1|MF905820.1|MF905819.1|MF905818.1|MF905817.1|MF905816.1|MF905815.1|MF905814.1|MF905813.1|MF905812.1|MF905811.1|MF905810.1|MF905809.1|MF905808.1|MF905807.1|MF905806.1|MF905805.1|MF905804.1|MF905803.1|MF905802.1|MF905801.1|MF905800.1|MF905799.1|MF905798.1|MF905797.1|MF905796.1|MF905795.1|MF905794.1|MF905793.1|MF905792.1|MF905791.1|MF905790.1|MF905789.1|MF905788.1|MF905787.1|MF905786.1|MF905785.1|MF905784.1|MF905783.1|MF905782.1|MF905781.1|MF905780.1|MF905779.1|MF905778.1|MF905777.1|MF905776.1|MF905775.1|MF905774.1|MF905773.1|MF905772.1|MF905771.1|MF905770.1|MF905769.1|MF905768.1|MF905767.1|MF905766.1|MF905765.1|MF905764.1|MF905763.1|MF905762.1|MF905761.1|MF905760.1|MF905759.1|MF905758.1|MF905757.1|MF905756.1|MF905755.1|MF905754.1|MF905753.1|MF905752.1|MF905751.1|MF905750.1|MF905749.1|MF905748.1|MF905747.1|MF905746.1|MF905745.1|MF905744.1|MF905743.1|MF905742.1|MF905741.1|MF905740.1|MF905739.1|MF905738.1|MF905737.1|MF905736.1|MF905735.1|MF905734.1|MF905733.1|MF905732.1|MF905731.1|MF905730.1|MF905729.1|MF905728.1|MF905727.1|MF905726.1|MF905725.1|MF905724.1|MF905723.1|MF905722.1|MF905721.1|MF905720.1|MF905719.1|MF905718.1|MF905717.1|MF905716.1|MF905715.1|MF905714.1|MF905713.1|MF905712.1|MF905711.1|MF905710.1|MF905709.1|MF905708.1|MF905707.1|MF905706.1|MF905705.1|MF905704.1|MF905703.1|MF905702.1|MF905701.1|MF905700.1|MF905699.1|MF905698.1|MF905697.1|MF905696.1|MF905695.1|MF905694.1|MF905693.1|MF905692.1|MF905691.1|MF905690.1|MF905689.1|MF905688.1|MF905687.1|MF905686.1|MF905685.1|MF905684.1|MF905683.1|MF905682.1|MF905681.1|MF905680.1|MF905679.1|MF905678.1|MF905677.1|MF905676.1|MF905675.1|MF905674.1|MF905673.1|MF905672.1|MF905671.1|MF905670.1|MF905669.1|MF905668.1|MF905667.1|MF905666.1|MF905665.1|MF905664.1|MF905663.1|MF905662.1|MF905661.1|MF905660.1|MF905659.1|MF905658.1|MF905657.1|MF905656.1|MF905655.1|MF905654.1|MF905653.1|MF905652.1|MF905651.1|MF905650.1|MF905649.1|MF905648.1|MF905647.1|MF905646.1|MF905645.1|MF905644.1|MF905643.1|MF905642.1|MF905641.1|MF905640.1|MF905639.1|MF905638.1|MF905637.1|MF905636.1|MF905635.1|MF905634.1|MF905633.1|MF905632.1|MF905631.1|MF905630.1|MF905629.1|MF905628.1|MF905627.1|MF905626.1|MF905625.1|MF905624.1|MF905623.1|MF905622.1|MF905621.1|MF905620.1|MF905619.1|MF905618.1|MF905617.1|MF905616.1|MF905615.1|MF905614.1|MF905613.1|MF905612.1|MF905611.1|MF905610.1|MF905609.1|MF905608.1|MF905607.1|MF905606.1|MF905605.1|MF905604.1|MF905603.1|MF905602.1|MF905601.1|MF905600.1|MF905599.1|MF905598.1|MF905597.1|MF905596.1|MF905595.1|MF905594.1|MF905593.1|MF905592.1|MF905591.1|MF905590.1|MF905589.1|MF905588.1|MF905587.1|MF905586.1|MF905585.1|MF905584.1|MF905583.1|MF905582.1|MF905581.1|MF905580.1|MF905579.1|MF905578.1|MF905577.1|MF905576.1|MF905575.1|MF905574.1|MF905573.1|MF905572.1|MF905571.1|MF905570.1|MF905569.1|MF905568.1|MF905567.1|MF905566.1|MF905565.1|MF905564.1|MF905563.1|MF905562.1|MF905561.1|MF905560.1|MF905559.1|MF905558.1|MF905557.1|MF905556.1|MF905555.1|MF905554.1|MF905553.1|MF905552.1|MF905551.1|MF905550.1|MF905549.1|MF905548.1|MF905547.1|MF905546.1|MF905545.1|MF905544.1|MF905543.1|MF905542.1|MF905541.1|MF905540.1|MF905539.1|MF905538.1|MF905537.1|MF905536.1|MF905535.1|MF905534.1|MF905533.1|MF905532.1|MF905531.1|MF905530.1|MF905529.1|MF905528.1|MF905527.1|MF905526.1|MF905525.1|MF905524.1|MF905523.1|MF905522.1|MF905521.1|MF905520.1|MF905519.1|MF905518.1|MF905517.1|MF905516.1|MF905515.1|MF905514.1|MF905513.1|MF905512.1|MF905511.1|MF905510.1|MF905509.1|MF905508.1|MF905507.1|MF905506.1|MF905505.1|MF905504.1|MF905503.1|MF905502.1|MF905501.1|MF905500.1|MF905499.1|MF905498.1|MF905497.1|MF905496.1|MF905495.1|MF905494.1|MF905493.1|MF905492.1|MF905491.1|MF905490.1|MF905489.1|MF905488.1|MF905487.1|MF905486.1|MF905485.1|MF905484.1|MF905483.1|MF905482.1|MF905481.1|MF905480.1|MF905479.1|MF905478.1|MF905477.1|MF905476.1|MF905475.1|MF905474.1|MF905473.1|MF905472.1|MF905471.1|MF905470.1|MF905469.1|MF905468.1|MF905467.1|MF905466.1|MF905465.1|MF905464.1|MF905463.1|MF905462.1|MF905461.1|MF905460.1|MF905459.1|MF905458.1|MF905457.1|MF905456.1|MF905455.1|MF905454.1|MF905453.1|MF905452.1|MF905451.1|MF905450.1|MF905449.1|MF905448.1|MF905447.1|MF905446.1|MF905445.1|MF905444.1|MF905443.1|MF905442.1|MF905441.1|MF905440.1|MF905439.1|MF905438.1|MF905437.1|MF905436.1|MF905435.1|MF905434.1|MF905433.1|MF905432.1|MF905431.1|MF905430.1|MF905429.1|MF905428.1|MF905427.1|MF905426.1|MF905425.1|MF905424.1|MF905423.1|MF905422.1|MF905421.1|MF905420.1|MF905419.1|MF905418.1|MF905417.1|MF905416.1|MF905415.1|MF905414.1|MF905413.1|MF905412.1|MF905411.1|MF905410.1|MF905409.1|MF905408.1|MF905407.1|MF905406.1|MF905405.1|MF905404.1|MF905403.1|MF905402.1|MF905401.1|MF905400.1|MF905399.1|MF905398.1|MF905397.1|MF905396.1|MF905395.1|MF905394.1|MF905393.1|MF905392.1|MF905391.1|MF905390.1|MF905389.1|MF905388.1|MF905387.1|MF905386.1|MF905385.1|MF905384.1|MF905383.1|MF905382.1|MF905381.1|MF905380.1|MF905379.1|MF905378.1|MF905377.1|MF905376.1|MF905375.1|MF905374.1|MF905373.1|MF905372.1|MF905371.1|MF905370.1|MF905369.1|MF905368.1|MF905367.1|MF905366.1|MF905365.1|MF905364.1|MF905363.1|MF905362.1|MF905361.1|MF905360.1|MF905359.1|MF905358.1|MF905357.1|MF905356.1|MF905355.1|MF905354.1|MF905353.1|MF905352.1|MF905351.1|MF905350.1|MF905349.1|MF905348.1|MF905347.1|MF905346.1|MF905345.1|MF905344.1|MF905343.1|MF905342.1|MF905341.1|MF905340.1|MF905339.1|MF905338.1|MF905337.1|MF905336.1|MF905335.1|MF905334.1|MF905333.1|MF905332.1|MF905331.1|MF905330.1|MF905329.1|MF905328.1|MF905327.1|MF905326.1|MF905325.1|MF905324.1|MF905323.1|MF905322.1|MF905321.1|MF905320.1|MF905319.1|MF905318.1|MF905317.1|MF905316.1|MF905315.1|MF905314.1|MF905313.1|MF905312.1|MF905311.1|MF905310.1|MF905309.1|MF905308.1|MF905307.1|MF905306.1|MF905305.1|MF905304.1|MF905303.1|MF905302.1|MF905301.1|MF905300.1|MF905299.1|MF905298.1|MF905297.1|MF905296.1|MF905295.1|MF905294.1|MF905293.1|MF905292.1|MF905291.1|MF905290.1|MF905289.1|MF905288.1|MF905287.1|MF905286.1|MF905285.1|MF905284.1|MF905283.1|MF905282.1|MF905281.1|MF905280.1|MF905279.1|MF905278.1|MF905277.1|MF905276.1|MF905275.1|MF905274.1|MF905273.1|MF905272.1|MF905271.1|MF905270.1|MF905269.1|MF905268.1|MF905267.1|MF905266.1|MF905265.1|MF905264.1|MF905263.1|MF905262.1|MF905261.1|MF905260.1|MF905259.1|MF905258.1|MF905257.1|MF905256.1|MF905255.1|MF905254.1|MF905253.1|MF905252.1|MF905251.1|MF905250.1|MF905249.1|MF905248.1|MF905247.1|MF905246.1|MF905245.1|MF905244.1|MF905243.1|MF905242.1|MF905241.1|MF905240.1|MF905239.1|MF905238.1|MF905237.1|MF905236.1|MF905235.1|MF905234.1|MF905233.1|MF905232.1|MF905231.1|MF905230.1|MF905229.1|MF905228.1|MF905227.1|MF905226.1|MF905225.1|MF905224.1|MF905223.1|MF905222.1|MF905221.1|MF905220.1|MF905219.1|MF905218.1|MF905217.1|MF905216.1|MF905215.1|MF905214.1|MF905213.1|MF905212.1|MF905211.1|MF905210.1|MF905209.1|MF905208.1|MF905207.1|MF905206.1|MF905205.1|MF905204.1|MF905203.1|MF905202.1|MF905201.1|MF905200.1|MF905199.1|MF905198.1|MF905197.1|MF905196.1|MF905195.1|MF905194.1|MF905193.1|MF905192.1|MF905191.1|MF905190.1|MF905189.1|MF905188.1|MF905187.1|MF905186.1|MF905185.1|MF905184.1|MF905183.1|MF905182.1|MF905181.1|MF905180.1|MF905179.1|MF905178.1|MF905177.1|MF905176.1|MF905175.1|MF905174.1|MF905173.1|MF905172.1|MF905171.1|MF905170.1|MF905169.1|MF905168.1|MF905167.1|MF905166.1|MF905165.1|MF905164.1|MF905163.1|MF905162.1|MF905161.1|MF905160.1|MF905159.1|MF905158.1|MF905157.1|MF905156.1|MF905155.1|MF905154.1|MF905153.1|MF905152.1|MF905151.1|MF905150.1|MF905149.1|MF905148.1|MF905147.1|MF905146.1|MF905145.1|MF905144.1|MF905143.1|MF905142.1|MF905141.1|MF905140.1|MF905139.1|MF905138.1|MF905137.1|MF905136.1|MF905135.1|MF905134.1|MF905133.1|MF905132.1|MF905131.1|MF905130.1|MF905129.1|MF905128.1|MF905127.1|MF905126.1|MF905125.1|MF905124.1|MF905123.1|MF905122.1|MF905121.1|MF905120.1|MF905119.1|MF905118.1|MF905117.1|MF905116.1|MF905115.1|MF905114.1|MF905113.1|MF905112.1|MF905111.1|MF905110.1|MF905109.1|MF905108.1|MF905107.1|MF905106.1|MF905105.1|MF905104.1|MF905103.1|MF905102.1|MF905101.1|MF905100.1|MF905099.1|MF905098.1|MF905097.1|MF905096.1|MF905095.1|MF905094.1|MF905093.1|MF905092.1|MF905091.1|MF905090.1|MF905089.1|MF905088.1|MF905087.1|MF905086.1|MF905085.1|MF905084.1|MF905083.1|MF905082.1|MF905081.1|MF905080.1|MF905079.1|MF905078.1|MF905077.1|MF905076.1|MF905075.1|MF905074.1|MF905073.1|MF905072.1|MF905071.1|MF905070.1|MF905069.1|MF905068.1|MF905067.1|MF905066.1|MF905065.1|MF905064.1|MF905063.1|MF905062.1|MF905061.1|MF905060.1|MF905059.1|MF905058.1|MF905057.1|MF905056.1|MF905055.1|MF905054.1|MF905053.1|MF905052.1|MF905051.1|MF905050.1|MF905049.1|MF905048.1|MF905047.1|MF905046.1|MF905045.1|MF905044.1|MF905043.1|MF905042.1|MF905041.1|MF905040.1|MF905039.1|MF905038.1|MF905037.1|MF905036.1|MF905035.1|MF905034.1|MF905033.1|MF905032.1|MF905031.1|MF905030.1|MF905029.1|MF905028.1|MF905027.1|MF905026.1|MF905025.1|MF905024.1|MF905023.1|MF905022.1|MF905021.1|MF905020.1|MF905019.1|MF905018.1|MF905017.1|MF905016.1|MF905015.1|MF905014.1|MF905013.1|MF905012.1|MF905011.1|MF905010.1|MF905009.1|MF905008.1|MF905007.1|MF905006.1|MF905005.1|MF905004.1|MF905003.1|MF905002.1|MF905001.1|MF905000.1|MF904999.1|MF904998.1|MF904997.1|MF904996.1|MF904995.1|MF904994.1|MF904993.1|MF904992.1|MF904991.1|MF904990.1|MF904989.1|MF904988.1|MF904987.1|MF904986.1|MF904985.1|MF904984.1|MF904983.1|MF904982.1|MF904981.1|MF904980.1|MF904979.1|MF904978.1|MF904977.1|MF904976.1|MF904975.1|MF904974.1|MF904973.1|MF904972.1|MF904971.1|MF904970.1|MF904969.1|MF904968.1|MF904967.1|MF904966.1|MF904965.1|MF904964.1|MF904963.1|MF904962.1|MF904961.1|MF904960.1|MF904959.1|MF904958.1|MF904957.1|MF904956.1|MF904955.1|MF904954.1|MF904953.1|MF904952.1|MF904951.1|MF904950.1|MF904949.1|MF904948.1|MF904947.1|MF904946.1|MF904945.1|MF904944.1|MF904943.1|MF904942.1|MF904941.1|MF904940.1|MF904939.1|MF904938.1|MF904937.1|MF904936.1|MF904935.1|MF904934.1|MF904933.1|MF904932.1|MF904931.1|MF904930.1|MF904929.1|MF904928.1|MF904927.1|MF904926.1|MF904925.1|MF904924.1|MF904923.1|MF904922.1|MF904921.1|MF904920.1|MF904919.1|MF904918.1|MF904917.1|MF904916.1|MF904915.1|MF904914.1|MF904913.1|MF904912.1|MF904911.1|MF904910.1|MF904909.1|MF904908.1|MF904907.1|MF904906.1|MF904905.1|MF904904.1|MF904903.1|MF904902.1|MF904901.1|MF904900.1|MF904899.1|MF904898.1|MF904897.1|MF904896.1|MF904895.1|MF904894.1|MF904893.1|MF904892.1|MF904891.1|MF904890.1|MF904889.1|MF904888.1|MF904887.1|MF904886.1|MF904885.1|MF904884.1|MF904883.1|MF904882.1|MF904881.1|MF904880.1|MF904879.1|MF904878.1|MF904877.1|MF904876.1|MF904875.1|MF904874.1|MF904873.1|MF904872.1|MF904871.1|MF904870.1|MF904869.1|MF904868.1|MF904867.1|MF904866.1|MF904865.1|MF904864.1|MF904863.1|MF904862.1|MF904861.1|MF904860.1|MF904859.1|MF904858.1|MF904857.1|MF904856.1|MF904855.1|MF904854.1|MF904853.1|MF904852.1|MF904851.1|MF904850.1|MF904849.1|MF904848.1|MF904847.1|MF904846.1|MF904845.1|MF904844.1|MF904843.1|MF904842.1|MF904841.1|MF904840.1|MF904839.1|MF904838.1|MF904837.1|MF904836.1|MF904835.1|MF904834.1|MF904833.1|MF904832.1|MF904831.1|MF904830.1|MF904829.1|MF904828.1|MF904827.1|MF904826.1|MF904825.1|MF904824.1|MF904823.1|MF904822.1|MF904821.1|MF904820.1|MF904819.1|MF904818.1|MF904817.1|MF904816.1|MF904815.1|MF904814.1|MF904813.1|MF904812.1|MF904811.1|MF904810.1|MF904809.1|MF904808.1|MF904807.1|MF904806.1|MF904805.1|MF904804.1|MF904803.1|MF904802.1|MF904801.1|MF904800.1|MF904799.1|MF904798.1|MF904797.1|MF904796.1|MF904795.1|MF904794.1|MF904793.1|MF904792.1|MF904791.1|MF904790.1|MF904789.1|MF904788.1|MF904787.1|MF904786.1|MF904785.1|MF904784.1|MF904783.1|MF904782.1|MF904781.1|MF904780.1|MF904779.1|MF904778.1|MF904777.1|MF904776.1|MF904775.1|MF904774.1|MF904773.1|MF904772.1|MF904771.1|MF904770.1|MF904769.1|MF904768.1|MF904767.1|MF904766.1|MF904765.1|MF904764.1|MF904763.1|MF904762.1|MF904761.1|MF904760.1|MF904759.1|MF904758.1|MF904757.1|MF904756.1|MF904755.1|MF904754.1|MF904753.1|MF904752.1|MF904751.1|MF904750.1|MF904749.1|MF904748.1|MF904747.1|MF904746.1|MF904745.1|MF904744.1|MF904743.1|MF904742.1|MF904741.1|MF904740.1|MF904739.1|MF904738.1|MF904737.1|MF904736.1|MF904735.1|MF904734.1|MF904733.1|MF904732.1|MF904731.1|MF904730.1|MF904729.1|MF904728.1|MF904727.1|MF904726.1|MF904725.1|MF904724.1|MF904723.1|MF904722.1|MF904721.1|MF904720.1|MF904719.1|MF904718.1|MF904717.1|MF904716.1|MF904715.1|MF904714.1|MF904713.1|MF904712.1|MF904711.1|MF904710.1|MF904709.1|MF904708.1|MF904707.1|MF904706.1|MF904705.1|MF904704.1|MF904703.1|MF904702.1|MF904701.1|MF904700.1|MF904699.1|MF904698.1|MF904697.1|MF904696.1|MF904695.1|MF904694.1|MF904693.1|MF904692.1|MF904691.1|MF904690.1|MF904689.1|MF904688.1|MF904687.1|MF904686.1|MF904685.1|MF904684.1|MF904683.1|MF904682.1|MF904681.1|MF904680.1|MF904679.1|MF904678.1|MF904677.1|MF904676.1|MF904675.1|MF904674.1|MF904673.1|MF904672.1|MF904671.1|MF904670.1|MF904669.1|MF904668.1|MF904667.1|MF904666.1|MF904665.1|MF904664.1|MF904663.1|MF904662.1|MF904661.1|MF904660.1|MF904659.1|MF904658.1|MF904657.1|MF904656.1|MF904655.1|MF904654.1|MF904653.1|MF904652.1|MF904651.1|MF904650.1|MF904649.1|MF904648.1|MF904647.1|MF904646.1|MF904645.1|MF904644.1|MF904643.1|MF904642.1|MF904641.1|MF904640.1|MF904639.1|MF904638.1|MF904637.1|MF904636.1|MF904635.1|MF904634.1|MF904633.1|MF904632.1|MF904631.1|MF904630.1|MF904629.1|MF904628.1|MF904627.1|MF904626.1|MF904625.1|MF904624.1|MF904623.1|MF904622.1|MF904621.1|MF904620.1|MF904619.1|MF904618.1|MF904617.1|MF904616.1|MF904615.1|MF904614.1|MF904613.1|MF904612.1|MF904611.1|MF904610.1|MF904609.1|MF904608.1|MF904607.1|MF904606.1|MF904605.1|MF904604.1|MF904603.1|MF904602.1|MF904601.1|MF904600.1|MF904599.1|MF904598.1|MF904597.1|MF904596.1|MF904595.1|MF904594.1|MF904593.1|MF904592.1|MF904591.1|MF904590.1|MF904589.1|MF904588.1|MF904587.1|MF904586.1|MF904585.1|MF904584.1|MF904583.1|MF904582.1|MF904581.1|MF904580.1|MF904579.1|MF904578.1|MF904577.1|MF904576.1|MF904575.1|MF904574.1|MF904573.1|MF904572.1|MF904571.1|MF904570.1|MF904569.1|MF904568.1|MF904567.1|MF904566.1|MF904565.1|MF904564.1|MF904563.1|MF904562.1|MF904561.1|MF904560.1|MF904559.1|MF904558.1|MF904557.1|MF904556.1|MF904555.1|MF904554.1|MF904553.1|MF904552.1|MF904551.1|MF904550.1|MF904549.1|MF904548.1|MF904547.1|MF904546.1|MF904545.1|MF904544.1|MF904543.1|MF904542.1|MF904541.1|MF904540.1|MF904539.1|MF904538.1|MF904537.1|MF904536.1|MF904535.1|MF904534.1|MF904533.1|MF904532.1|MF904531.1|MF904530.1|MF904529.1|MF904528.1|MF904527.1|MF904526.1|MF904525.1|MF904524.1|MF904523.1|MF904522.1|MF904521.1|MF904520.1|MF904519.1|MF904518.1|MF904517.1|MF904516.1|MF904515.1|MF904514.1|MF904513.1|MF904512.1|MF904511.1|MF904510.1|MF904509.1|MF904508.1|MF904507.1|MF904506.1|MF904505.1|MF904504.1|MF904503.1|MF904502.1|MF904501.1|MF904500.1|MF904499.1|MF904498.1|MF904497.1|MF904496.1|MF904495.1|MF904494.1|MF904493.1|MF904492.1|MF904491.1|MF904490.1|MF904489.1|MF904488.1|MF904487.1|MF904486.1|MF904485.1|MF904484.1|MF904483.1|MF904482.1|MF904481.1|MF904480.1|MF904479.1|MF904478.1|MF904477.1|MF904476.1|MF904475.1|MF904474.1|MF904473.1|MF904472.1|MF904471.1|MF904470.1|MF904469.1|MF904468.1|MF904467.1|MF904466.1|MF904465.1|MF904464.1|MF904463.1|MF904462.1|MF904461.1|MF904460.1|MF904459.1|MF904458.1|MF904457.1|MF904456.1|MF904455.1|MF904454.1|MF904453.1|MF904452.1|MF904451.1|MF904450.1|MF904449.1|MF904448.1|MF904447.1|MF904446.1|MF904445.1|MF904444.1|MF904443.1|MF904442.1|MF904441.1|MF904440.1|MF904439.1|MF904438.1|MF904437.1|MF904436.1|MF904435.1|MF904434.1|MF904433.1|MF904432.1|MF904431.1|MF904430.1|MF904429.1|MF904428.1|MF904427.1|MF904426.1|MF904425.1|MF904424.1|MF904423.1|MF904422.1|MF904421.1|MF904420.1|MF904419.1|MF904418.1|MF904417.1|MF904416.1|MF904415.1|MF904414.1|MF904413.1|MF904412.1|MF904411.1|MF904410.1|MF904409.1|MF904408.1|MF904407.1|MF904406.1|MF904405.1|MF904404.1|MF904403.1|MF904402.1|MF904401.1|MF904400.1|MF904399.1|MF904398.1|MF904397.1|MF904396.1|MF904395.1|MF904394.1|MF904393.1|MF904392.1|MF904391.1|MF904390.1|MF904389.1|MF904388.1|MF904387.1|MF904386.1|MF904385.1|MF904384.1|MF904383.1|MF904382.1|MF904381.1|MF904380.1|MF904379.1|MF904378.1|MF904377.1|MF904376.1|MF904375.1|MF904374.1|MF904373.1|MF904372.1|MF904371.1|MF904370.1|MF904369.1|MF904368.1|MF904367.1|MF904366.1|MF904365.1|MF904364.1|MF904363.1|MF904362.1|MF904361.1|MF904360.1|MF904359.1|MF904358.1|MF904357.1|MF904356.1|MF904355.1|MF904354.1|MF904353.1|MF904352.1|MF904351.1|MF904350.1|MF904349.1|MF904348.1|MF904347.1|MF904346.1|MF904345.1|MF904344.1|MF904343.1|MF904342.1|MF904341.1|MF904340.1|MF904339.1|MF904338.1|MF904337.1|MF904336.1|MF904335.1|MF904334.1|MF904333.1|MF904332.1|MF904331.1|MF904330.1|MF904329.1|MF904328.1|MF904327.1|MF904326.1|MF904325.1|MF904324.1|MF904323.1|MF904322.1|MF904321.1|MF904320.1|MF904319.1|MF904318.1|MF904317.1|MF904316.1|MF904315.1|MF904314.1|MF904313.1|MF904312.1|MF904311.1|MF904310.1|MF904309.1|MF904308.1|MF904307.1|MF904306.1|MF904305.1|MF904304.1|MF904303.1|MF904302.1|MF904301.1|MF904300.1|MF904299.1|MF904298.1|MF904297.1|MF904296.1|MF904295.1|MF904294.1|MF904293.1|MF904292.1|MF904291.1|MF904290.1|MF904289.1|MF904288.1|MF904287.1|MF904286.1|MF904285.1|MF904284.1|MF904283.1|MF904282.1|MF904281.1|MF904280.1|MF904279.1|MF904278.1|MF904277.1|MF904276.1|MF904275.1|MF904274.1|MF904273.1|MF904272.1|MF904271.1|MF904270.1|MF904269.1|MF904268.1|MF904267.1|MF904266.1|MF904265.1|MF904264.1|MF904263.1|MF904262.1|MF904261.1|MF904260.1|MF904259.1|MF904258.1|MF904257.1|MF904256.1|MF904255.1|MF904254.1|MF904253.1|MF904252.1|MF904251.1|MF904250.1|MF904249.1|MF904248.1|MF904247.1|MF904246.1|MF904245.1|MF904244.1|MF904243.1|MF904242.1|MF904241.1|MF904240.1|MF904239.1|MF904238.1|MF904237.1|MF904236.1|MF904235.1|MF904234.1|MF904233.1|MF904232.1|MF904231.1|MF904230.1|MF904229.1|MF904228.1|MF904227.1|MF904226.1|MF904225.1|MF904224.1|MF904223.1|MF904222.1|MF904221.1|MF904220.1|MF904219.1|MF904218.1|MF904217.1|MF904216.1|MF904215.1|MF904214.1|MF904213.1|MF904212.1|MF904211.1|MF904210.1|MF904209.1|MF904208.1|MF904207.1|MF904206.1|MF904205.1|MF904204.1|MF904203.1|MF904202.1|MF904201.1|MF904200.1|MF904199.1|MF904198.1|MF904197.1|MF904196.1|MF904195.1|MF904194.1|MF904193.1|MF904192.1|MF904191.1|MF904190.1|MF904189.1|MF904188.1|MF904187.1|MF904186.1|MF904185.1|MF904184.1|MF904183.1|MF904182.1|MF904181.1|MF904180.1|MF904179.1|MF904178.1|MF904177.1|MF904176.1|MF904175.1|MF904174.1|MF904173.1|MF904172.1|MF904171.1|MF904170.1|MF904169.1|MF904168.1|MF904167.1|MF904166.1|MF904165.1|MF904164.1|MF904163.1|MF904162.1|MF904161.1|MF904160.1|MF904159.1|MF904158.1|MF904157.1|MF904156.1|MF904155.1|MF904154.1|MF904153.1|MF904152.1|MF904151.1|MF904150.1|MF904149.1|MF904148.1|MF904147.1|MF904146.1|MF904145.1|MF904144.1|MF904143.1|MF904142.1|MF904141.1|MF904140.1|MF904139.1|MF904138.1|MF904137.1|MF904136.1|MF904135.1|MF904134.1|MF904133.1|MF904132.1|MF904131.1|MF904130.1|MF904129.1|MF904128.1|MF904127.1|MF904126.1|MF904125.1|MF904124.1|MF904123.1|MF904122.1|MF904121.1|MF904120.1|MF904119.1|MF904118.1|MF904117.1|MF904116.1|MF904115.1|MF904114.1|MF904113.1|MF904112.1|MF904111.1|MF904110.1|MF904109.1|MF904108.1|MF904107.1|MF904106.1|MF904105.1|MF904104.1|MF904103.1|MF904102.1|MF904101.1|MF904100.1|MF904099.1|MF904098.1|MF904097.1|MF904096.1|MF904095.1|MF904094.1|MF904093.1|MF904092.1|MF904091.1|MF904090.1|MF904089.1|MF904088.1|MF904087.1|MF904086.1|MF904085.1|MF904084.1|MF904083.1|MF904082.1|MF904081.1|MF904080.1|MF904079.1|MF904078.1|MF904077.1|MF904076.1|MF904075.1|MF904074.1|MF904073.1|MF904072.1|MF904071.1|MF904070.1|MF904069.1|MF904068.1|MF904067.1|MF904066.1|MF904065.1|MF904064.1|MF904063.1|MF904062.1|MF904061.1|MF904060.1|MF904059.1|MF904058.1|MF904057.1|MF904056.1|MF904055.1|MF904054.1|MF904053.1|MF904052.1|MF904051.1|MF904050.1|MF904049.1|MF904048.1|MF904047.1|MF904046.1|MF904045.1|MF904044.1|MF904043.1|MF904042.1|MF904041.1|MF904040.1|MF904039.1|MF904038.1|MF904037.1|MF904036.1|MF904035.1|MF904034.1|MF904033.1|MF904032.1|MF904031.1|MF904030.1|MF904029.1|MF904028.1|MF904027.1|MF904026.1|MF904025.1|MF904024.1|MF904023.1|MF904022.1|MF904021.1|MF904020.1|MF904019.1|MF904018.1|MF904017.1|MF904016.1|MF904015.1|MF904014.1|MF904013.1|MF904012.1|MF904011.1|MF904010.1|MF904009.1|MF904008.1|MF904007.1|MF904006.1|MF904005.1|MF904004.1|MF904003.1|MF904002.1|MF904001.1|MF904000.1|MF903999.1|MF903998.1|MF903997.1|MF903996.1|MF903995.1|MF903994.1|MF903993.1|MF903992.1|MF903991.1|MF903990.1|MF903989.1|MF903988.1|MF903987.1|MF903986.1|MF903985.1|MF903984.1|MF903983.1|MF903982.1|MF903981.1|MF903980.1|MF903979.1|MF903978.1|MF903977.1|MF903976.1|MF903975.1|MF903974.1|MF903973.1|MF903972.1|MF903971.1|MF903970.1|MF903969.1|MF903968.1|MF903967.1|MF903966.1|MF903965.1|MF903964.1|MF903963.1|MF903962.1|MF903961.1|MF903960.1|MF903959.1|MF903958.1|MF903957.1|MF903956.1|MF903955.1|MF903954.1|MF903953.1|MF903952.1|MF903951.1|MF903950.1|MF903949.1|MF903948.1|MF903947.1|MF903946.1|MF903945.1|MF903944.1|MF903943.1|MF903942.1|MF903941.1|MF903940.1|MF903939.1|MF903938.1|MF903937.1|MF903936.1|MF903935.1|MF903934.1|MF903933.1|MF903932.1|MF903931.1|MF903930.1|MF903929.1|MF903928.1|MF903927.1|MF903926.1|MF903925.1|MF903924.1|MF903923.1|MF903922.1|MF903921.1|MF903920.1|MF903919.1|MF903918.1|MF903917.1|MF903916.1|MF903915.1|MF903914.1|MF903913.1|MF903912.1|MF903911.1|MF903910.1|MF903909.1|MF903908.1|MF903907.1|MF903906.1|MF903905.1|MF903904.1|MF903903.1|MF903902.1|MF903901.1|MF903900.1|MF903899.1|MF903898.1|MF903897.1|MF903896.1|MF903895.1|MF903894.1|MF903893.1|MF903892.1|MF903891.1|MF903890.1|MF903889.1|MF903888.1|MF903887.1|MF903886.1|MF903885.1|MF903884.1|MF903883.1|MF903882.1|MF903881.1|MF903880.1|MF903879.1|MF903878.1|MF903877.1|MF903876.1|MF903875.1|MF903874.1|MF903873.1|MF903872.1|MF903871.1|MF903870.1|MF903869.1|MF903868.1|MF903867.1|MF903866.1|MF903865.1|MF903864.1|MF903863.1|MF903862.1|MF903861.1|MF903860.1|MF903859.1|MF903858.1|MF903857.1|MF903856.1|MF903855.1|MF903854.1|MF903853.1|MF903852.1|MF903851.1|MF903850.1|MF903849.1|MF903848.1|MF903847.1|MF903846.1|MF903845.1|MF903844.1|MF903843.1|MF903842.1|MF903841.1|MF903840.1|MF903839.1|MF903838.1|MF903837.1|MF903836.1|MF903835.1|MF903834.1|MF903833.1|MF903832.1|MF903831.1|MF903830.1|MF903829.1|MF903828.1|MF903827.1|MF903826.1|MF903825.1|MF903824.1|MF903823.1|MF903822.1|MF903821.1|MF903820.1|MF903819.1|MF903818.1|MF903817.1|MF903816.1|MF903815.1|MF903814.1|MF903813.1|MF903812.1|MF903811.1|MF903810.1|MF903809.1|MF903808.1|MF903807.1|MF903806.1|MF903805.1|MF903804.1|MF903803.1|MF903802.1|MF903801.1|MF903800.1|MF903799.1|MF903798.1|MF903797.1|MF903796.1|MF903795.1|MF903794.1|MF903793.1|MF903792.1|MF903791.1|MF903790.1|MF903789.1|MF903788.1|MF903787.1|MF903786.1|MF903785.1|MF903784.1|MF903783.1|MF903782.1|MF903781.1|MF903780.1|MF903779.1|MF903778.1|MF903777.1|MF903776.1|MF903775.1|MF903774.1|MF903773.1|MF903772.1|MF903771.1|MF903770.1|MF903769.1|MF903768.1|MF903767.1|MF903766.1|MF903765.1|MF903764.1|MF903763.1|MF903762.1|MF903761.1|MF903760.1|MF903759.1|MF903758.1|MF903757.1|MF903756.1|MF903755.1|MF903754.1|MF903753.1|MF903752.1|MF903751.1|MF903750.1|MF903749.1|MF903748.1|MF903747.1|MF903746.1|MF903745.1|MF903744.1|MF903743.1|MF903742.1|MF903741.1|MF903740.1|MF903739.1|MF903738.1|MF903737.1|MF903736.1|MF903735.1|MF903734.1|MF903733.1|MF903732.1|MF903731.1|MF903730.1|MF903729.1|MF903728.1|MF903727.1|MF903726.1|MF903725.1|MF903724.1|MF903723.1|MF903722.1|MF903721.1|MF903720.1|MF903719.1|MF903718.1|MF903717.1|MF903716.1|MF903715.1|MF903714.1|MF903713.1|MF903712.1|MF903711.1|MF903710.1|MF903709.1|MF903708.1|MF903707.1|MF903706.1|MF903705.1|MF903704.1|MF903703.1|MF903702.1|MF903701.1|MF903700.1|MF903699.1|MF903698.1|MF903697.1|MF903696.1|MF903695.1|MF903694.1|MF903693.1|MF903692.1|MF903691.1|MF903690.1|MF903689.1|MF903688.1|MF903687.1|MF903686.1|MF903685.1|MF903684.1|MF903683.1|MF903682.1|MF903681.1|MF903680.1|MF903679.1|MF903678.1|MF903677.1|MF903676.1|MF903675.1|MF903674.1|MF903673.1|MF903672.1|MF903671.1|MF903670.1|MF903669.1|MF903668.1|MF903667.1|MF903666.1|MF903665.1|MF903664.1|MF903663.1|MF903662.1|MF903661.1|MF903660.1|MF903659.1|MF903658.1|MF903657.1|MF903656.1|MF903655.1|MF903654.1|MF903653.1|MF903652.1|MF903651.1|MF903650.1|MF903649.1|MF903648.1|MF903647.1|MF903646.1|MF903645.1|MF903644.1|MF903643.1|MF903642.1|MF903641.1|MF903640.1|MF903639.1|MF903638.1|MF903637.1|MF903636.1|MF903635.1|MF903634.1|MF903633.1|MF903632.1|MF903631.1|MF903630.1|MF903629.1|MF903628.1|MF903627.1|MF903626.1|MF903625.1|MF903624.1|MF903623.1|MF903622.1|MF903621.1|MF903620.1|MF903619.1|MF903618.1|MF903617.1|MF903616.1|MF903615.1|MF903614.1|MF903613.1|MF903612.1|MF903611.1|MF903610.1|MF903609.1|MF903608.1|MF903607.1|MF903606.1|MF903605.1|MF903604.1|MF903603.1|MF903602.1|MF903601.1|MF903600.1|MF903599.1|MF903598.1|MF903597.1|MF903596.1|MF903595.1|MF903594.1|MF903593.1|MF903592.1|MF903591.1|MF903590.1|MF903589.1|MF903588.1|MF903587.1|MF903586.1|MF903585.1|MF903584.1|MF903583.1|MF903582.1|MF903581.1|MF903580.1|MF903579.1|MF903578.1|MF903577.1|MF903576.1|MF903575.1|MF903574.1|MF903573.1|MF903572.1|MF903571.1|MF903570.1|MF903569.1|MF903568.1|MF903567.1|MF903566.1|MF903565.1|MF903564.1|MF903563.1|MF903562.1|MF903561.1|MF903560.1|MF903559.1|MF903558.1|MF903557.1|MF903556.1|MF903555.1|MF903554.1|MF903553.1|MF903552.1|MF903551.1|MF903550.1|MF903549.1|MF903548.1|MF903547.1|MF903546.1|MF903545.1|MF903544.1|MF903543.1|MF903542.1|MF903541.1|MF903540.1|MF903539.1|MF903538.1|MF903537.1|MF903536.1|MF903535.1|MF903534.1|MF903533.1|MF903532.1|MF903531.1|MF903530.1|MF903529.1|MF903528.1|MF903527.1|MF903526.1|MF903525.1|MF903524.1|MF903523.1|MF903522.1|MF903521.1|MF903520.1|MF903519.1|MF903518.1|MF903517.1|MF903516.1|MF903515.1|MF903514.1|MF903513.1|MF903512.1|MF903511.1|MF903510.1|MF903509.1|MF903508.1|MF903507.1|MF903506.1|MF903505.1|MF903504.1|MF903503.1|MF903502.1|MF903501.1|MF903500.1|MF903499.1|MF903498.1|MF903497.1|MF903496.1|MF903495.1|MF903494.1|MF903493.1|MF903492.1|MF903491.1|MF903490.1|MF903489.1|MF903488.1|MF903487.1|MF903486.1|MF903485.1|MF903484.1|MF903483.1|MF903482.1|MF903481.1|MF903480.1|MF903479.1|MF903478.1|MF903477.1|MF903476.1|MF903475.1|MF903474.1|MF903473.1|MF903472.1|MF903471.1|MF903470.1|MF903469.1|MF903468.1|MF903467.1|MF903466.1|MF903465.1|MF903464.1|MF903463.1|MF903462.1|MF903461.1|MF903460.1|MF903459.1|MF903458.1|MF903457.1|MF903456.1|MF903455.1|MF903454.1|MF903453.1|MF903452.1|MF903451.1|MF903450.1|MF903449.1|MF903448.1|MF903447.1|MF903446.1|MF903445.1|MF903444.1|MF903443.1|MF903442.1|MF903441.1|MF903440.1|MF903439.1|MF903438.1|MF903437.1|MF877898.1|MF877897.1|MF877896.1|MF877895.1|MF877894.1|MF877893.1|MF877892.1|MF877891.1|MF877890.1|MF877889.1|MF877888.1|MF877887.1|MF877886.1|MF877885.1|MF877884.1|MF877883.1|MF877882.1|MF877881.1|MF877880.1|MF877879.1|MF877878.1|MF877877.1|MF877876.1|MF877875.1|MF877874.1|MF877873.1|MF877872.1|MF877871.1|MF877870.1|MF877869.1|MF877868.1|MF877867.1|MF877866.1|MF877865.1|MF877864.1|MF877863.1|MF877862.1|MF877861.1|MF877860.1|MF877859.1|MF877858.1|MF877857.1|MF877856.1|MF877855.1|MF877854.1|MF877853.1|MF877852.1|MF877851.1|MF877850.1|MF877849.1|MF877848.1|MF877847.1|MF877846.1|MF877845.1|MF877844.1|MF877843.1|MF877842.1|MF877841.1|MF877840.1|MF877839.1|MF877838.1|MF877837.1|MF877836.1|MF877835.1|MF877834.1|MF877833.1|MF877832.1|MF877831.1|MF877830.1|MF877829.1|MF877828.1|MF877827.1|MF877826.1|MF877825.1|MF877824.1|MF877823.1|MF877822.1|MF877821.1|MF877820.1|MF877819.1|MF877818.1|MF877817.1|MF877816.1|MF877815.1|MF877814.1|MF877813.1|MF877812.1|MF877811.1|MF877810.1|MF877809.1|MF877808.1|MF877807.1|MF877806.1|MF877805.1|MF877804.1|MF877803.1|MF877802.1|MF877801.1|MF877800.1|MF877799.1|MF877798.1|MF877797.1|MF877796.1|MF877795.1|MF877794.1|MF877793.1|MF877792.1|MF877791.1|MF877790.1|MF877789.1|MF877788.1|MF877787.1|MF877786.1|MF877785.1|MF877784.1|MF877783.1|MF877782.1|MF877781.1|MF877780.1|MF877779.1|MF877778.1|MF877777.1|MF877776.1|MF877775.1|MF877774.1|MF877773.1|MF877772.1|MF877771.1|MF877770.1|MF877769.1|MF877768.1|MF877767.1|MF877766.1|MF877765.1|MF877764.1|MF877763.1|MF877762.1|MF877761.1|MF877760.1|MF877759.1|MF877758.1|MF877757.1|MF877756.1|MF877755.1|MF877754.1|MF877753.1|MF877752.1|MF877751.1|MF877750.1|MF877749.1|MF877748.1|MF877747.1|MF877746.1|MF877745.1|MF877744.1|MF877743.1|MF877742.1|MF877741.1|MF877740.1|MF877739.1|MF877738.1|MF877737.1|MF877736.1|MF877735.1|MF877734.1|MF877733.1|MF877732.1|MF877731.1|MF877730.1|MF877729.1|MF877728.1|MF877727.1|MF877726.1|MF877725.1|MF877724.1|MF877723.1|MF877722.1|MF877721.1|MF877720.1|MF877719.1|MF877718.1|MF877717.1|MF877716.1|MF877715.1|MF877714.1|MF877713.1|MF877712.1|MF877711.1|MF877710.1|MF877709.1|MF877708.1|MF877707.1|MF877706.1|MF877705.1|MF877704.1|MF877703.1|MF877702.1|MF877701.1|MF877700.1|MF877699.1|MF877698.1|MF877697.1|MF877696.1|MF877695.1|MF877694.1|MF877693.1|MF877692.1|MF877691.1|MF877690.1|MF877689.1|MF877688.1|MF877687.1|MF877686.1|MF877685.1|MF877684.1|MF877683.1|MF877682.1|MF877681.1|MF877680.1|MF877679.1|MF877678.1|MF877677.1|MF877676.1|MF877675.1|MF877674.1|MF877673.1|MF877672.1|MF877671.1|MF877670.1|MF877669.1|MF877668.1|MF877667.1|MF877666.1|MF877665.1|MF877664.1|MF877663.1|MF877662.1|MF877661.1|MF877660.1|MF877659.1|MF877658.1|MF877657.1|MF877656.1|MF877655.1|MF877654.1|MF877653.1|MF877652.1|MF877651.1|MF877650.1|MF877649.1|MF877648.1|MF877647.1|MF877646.1|MF877645.1|MF877644.1|MF877643.1|MF877642.1|MF877641.1|MF877640.1|MF877639.1|MF877638.1|MF877637.1|MF877636.1|MF877635.1|MF877634.1|MF877633.1|MF877632.1|MF877631.1|MF877630.1|MF877629.1|MF877628.1|MF877627.1|MF877626.1|MF877625.1|MF877624.1|MF877623.1|MF877622.1|MF877621.1|MF877620.1|MF877619.1|MF877618.1|MF877617.1|MF877616.1|MF877615.1|MF877614.1|MF877613.1|MF877612.1|MF877611.1|MF877610.1|MF877609.1|MF877608.1|MF877607.1|MF877606.1|MF877605.1|MF877604.1|MF877603.1|MF877602.1|MF877601.1|MF877600.1|MF877599.1|MF877598.1|MF877597.1|MF877596.1|MF877595.1|MF877594.1|MF877593.1|MF877592.1|MF877591.1|MF877590.1|MF877589.1|MF877588.1|MF877587.1|MF877586.1|MF877585.1|MF877584.1|MF877583.1|MF877582.1|MF877581.1|MF877580.1|MF877579.1|MF877578.1|MF877577.1|MF877576.1|MF877575.1|MF877574.1|MF877573.1|MF877572.1|MF877571.1|MF877570.1|MF877569.1|MF877568.1|MF877567.1|MF877566.1|MF877565.1|MF877564.1|MF877563.1|MF877562.1|MF877561.1|MF877560.1|MF877559.1|MF877558.1|MF877557.1|MF877556.1|MF877555.1|MF877554.1|MF877553.1|MF877552.1|MF877551.1|MF877550.1|MF877549.1|MF877548.1|MF877547.1|MF877546.1|MF877545.1|MF877544.1|MF877543.1|MF877542.1|MF877541.1|MF877540.1|MF877539.1|MF877538.1|MF877537.1|MF877536.1|MF877535.1|MF877534.1|MF877533.1|MF877532.1|MF877531.1|MF877530.1|MF877529.1|MF877528.1|MF877527.1|MF877526.1|MF877525.1|MF877524.1|MF877523.1|MF877522.1|MF877521.1|MF877520.1|MF877519.1|MF877518.1|MF877517.1|MF877516.1|MF877515.1|MF877514.1|MF877513.1|MF877512.1|MF877511.1|MF877510.1|MF877509.1|MF877508.1|MF877507.1|MF877506.1|MF877505.1|MF877504.1|MF877503.1|MF877502.1|MF877501.1|MF877500.1|MF877499.1|MF877498.1|MF877497.1|MF877496.1|MF877495.1|MF877494.1|MF877493.1|MF877492.1|MF877491.1|MF877490.1|MF877489.1|MF877488.1|MF877487.1|MF877486.1|MF877485.1|MF877484.1|MF877483.1|MF877482.1|MF877481.1|MF877480.1|MF877479.1|MF877478.1|MF877477.1|MF877476.1|MF877475.1|MF877474.1|MF877473.1|MF877472.1|MF877471.1|MF877470.1|MF877469.1|MF877468.1|MF877467.1|MF877466.1|MF877465.1|MF877464.1|MF877463.1|MF877462.1|MF877461.1|MF877460.1|MF877459.1|MF877458.1|MF877457.1|MF877456.1|MF877455.1|MF877454.1|MF877453.1|MF877452.1|MF877451.1|MF877450.1|MF877449.1|MF877448.1|MF877447.1|MF877446.1|MF877445.1|MF877444.1|MF877443.1|MF877442.1|MF877441.1|MF877440.1|MF877439.1|MF877438.1|MF877437.1|MF877436.1|MF877435.1|MF877434.1|MF877433.1|MF877432.1|MF877431.1|MF877430.1|MF877429.1|MF877428.1|MF877427.1|MF877426.1|MF877425.1|MF877424.1|MF877423.1|MF877422.1|MF877421.1|MF877420.1|MF877419.1|MF877418.1|MF877417.1|MF877416.1|MF877415.1|MF877414.1|MF877413.1|MF877412.1|MF877411.1|MF877410.1|MF877409.1|MF877408.1|MF877407.1|MF877406.1|MF877405.1|MF877404.1|MF877403.1|MF877402.1|MF877401.1|MF877400.1|MF877399.1|MF877398.1|MF877397.1|MF877396.1|MF877395.1|MF877394.1|MF877393.1|MF877392.1|MF877391.1|MF877390.1|MF877389.1|MF877388.1|MF877387.1|MF877386.1|MF877385.1|MF877384.1|MF877383.1|MF877382.1|MF877381.1|MF877380.1|MF877379.1|MF877378.1|MF877377.1|MF877376.1|MF877375.1|MF877374.1|MF877373.1|MF877372.1|MF877371.1|MF877370.1|MF877369.1|MF877368.1|MF877367.1|MF877366.1|MF877365.1|MF877364.1|MF877363.1|MF877362.1|MF877361.1|MF877360.1|MF877359.1|MF877358.1|MF877357.1|MF877356.1|MF877355.1|MF877354.1|MF877353.1|MF877352.1|MF877351.1|MF877350.1|MF877349.1|MF877348.1|MF877347.1|MF877346.1|MF877345.1|MF877344.1|MF877343.1|MF877342.1|MF877341.1|MF877340.1|MF877339.1|MF877338.1|MF877337.1|MF877336.1|MF877335.1|MF877334.1|MF877333.1|MF877332.1|MF877331.1|MF877330.1|MF877329.1|MF877328.1|MF877327.1|MF877326.1|MF877325.1|MF877324.1|MF877323.1|MF877322.1|MF877321.1|MF877320.1|MF877319.1|MF877318.1|MF877317.1|MF877316.1|MF877315.1|MF877314.1|MF877313.1|MF877312.1|MF877311.1|MF877310.1|MF877309.1|MF877308.1|MF877307.1|MF877306.1|MF877305.1|MF877304.1|MF877303.1|MF877302.1|MF877301.1|MF877300.1|MF877299.1|MF877298.1|MF877297.1|MF877296.1|MF877295.1|MF877294.1|MF877293.1|MF877292.1|MF877291.1|MF877290.1|MF877289.1|MF877288.1|MF877287.1|MF877286.1|MF877285.1|MF877284.1|MF877283.1|MF877282.1|MF877281.1|MF877280.1|MF877279.1|MF877278.1|MF877277.1|MF877276.1|MF877275.1|MF877274.1|MF877273.1|MF877272.1|MF877271.1|MF877270.1|MF877269.1|MF877268.1|MF877267.1|MF877266.1|MF877265.1|MF877264.1|MF877263.1|MF877262.1|MF877261.1|MF877260.1|MF877259.1|MF877258.1|MF877257.1|MF877256.1|MF877255.1|MF877254.1|MF877253.1|MF877252.1|MF877251.1|MF877250.1|MF877249.1|MF877248.1|MF877247.1|MF877246.1|MF877245.1|MF877244.1|MF877243.1|MF877242.1|MF877241.1|MF877240.1|MF877239.1|MF877238.1|MF877237.1|MF877236.1|MF877235.1|MF877234.1|MF877233.1|MF877232.1|MF877231.1|MF877230.1|MF877229.1|MF877228.1|MF877227.1|MF877226.1|MF877225.1|MF877224.1|MF877223.1|MF877222.1|MF877221.1|MF877220.1|MF877219.1|MF877218.1|MF877217.1|MF877216.1|MF877215.1|MF877214.1|MF877213.1|MF877212.1|MF877211.1|MF877210.1|MF877209.1|MF877208.1|MF877207.1|MF877206.1|MF877205.1|MF877204.1|MF877203.1|MF877202.1|MF877201.1|MF877200.1|MF877199.1|MF877198.1|MF877197.1|MF877196.1|MF877195.1|MF877194.1|MF877193.1|MF877192.1|MF877191.1|MF877190.1|MF877189.1|MF877188.1|MF877187.1|MF877186.1|MF877185.1|MF877184.1|MF877183.1|MF877182.1|MF877181.1|MF877180.1|MF877179.1|MF877178.1|MF877177.1|MF877176.1|MF877175.1|MF877174.1|MF877173.1|MF877172.1|MF877171.1|MF877170.1|MF877169.1|MF877168.1|MF877167.1|MF877166.1|MF877165.1|MF877164.1|MF877163.1|MF877162.1|MF877161.1|MF877160.1|MF877159.1|MF877158.1|MF877157.1|MF877156.1|MF877155.1|MF877154.1|MF877153.1|MF877152.1|MF877151.1|MF877150.1|MF877149.1|MF877148.1|MF877147.1|MF877146.1|MF877145.1|MF877144.1|MF877143.1|MF877142.1|MF877141.1|MF877140.1|MF877139.1|MF877138.1|MF877137.1|MF877136.1|MF877135.1|MF877134.1|MF877133.1|MF877132.1|MF877131.1|MF877130.1|MF877129.1|MF877128.1|MF877127.1|MF877126.1|MF877125.1|MF877124.1|MF877123.1|MF877122.1|MF877121.1|MF877120.1|MF877119.1|MF877118.1|MF877117.1|MF877116.1|MF877115.1|MF877114.1|MF877113.1|MF877112.1|MF877111.1|MF877110.1|MF877109.1|MF877108.1|MF877107.1|MF877106.1|MF877105.1|MF877104.1|MF877103.1|MF877102.1|MF877101.1|MF877100.1|MF877099.1|MF877098.1|MF877097.1|MF877096.1|MF877095.1|MF877094.1|MF877093.1|MF877092.1|MF877091.1|MF877090.1|MF877089.1|MF877088.1|MF877087.1|MF877086.1|MF877085.1|MF877084.1|MF877083.1|MF877082.1|MF877081.1|MF877080.1|MF877079.1|MF877078.1|MF877077.1|MF877076.1|MF877075.1|MF877074.1|MF877073.1|MF877072.1|MF877071.1|MF877070.1|MF877069.1|MF877068.1|MF877067.1|MF877066.1|MF877065.1|MF877064.1|MF877063.1|MF877062.1|MF877061.1|MF877060.1|MF877059.1|MF877058.1|MF877057.1|MF877056.1|MF877055.1|MF877054.1|MF877053.1|MF877052.1|MF877051.1|MF877050.1|MF877049.1|MF877048.1|MF877047.1|MF877046.1|MF877045.1|MF877044.1|MF877043.1|MF877042.1|MF877041.1|MF877040.1|MF877039.1|MF877038.1|MF877037.1|MF877036.1|MF877035.1|MF877034.1|MF877033.1|MF877032.1|MF877031.1|MF877030.1|MF877029.1|MF877028.1|MF877027.1|MF877026.1|MF877025.1|MF877024.1|MF877023.1|MF877022.1|MF877021.1|MF877020.1|MF877019.1|MF877018.1|MF877017.1|MF877016.1|MF877015.1|MF877014.1|MF877013.1|MF877012.1|MF877011.1|MF877010.1|MF877009.1|MF877008.1|MF877007.1|MF877006.1|MF877005.1|MF877004.1|MF877003.1|MF877002.1|MF877001.1|MF877000.1|MF876999.1|MF876998.1|MF876997.1|MF876996.1|MF876995.1|MF876994.1|MF876993.1|MF876992.1|MF876991.1|MF876990.1|MF876989.1|MF876988.1|MF876987.1|MF876986.1|MF876985.1|MF876984.1|MF876983.1|MF876982.1|MF876981.1|MF876980.1|MF876979.1|MF876978.1|MF876977.1|MF876976.1|MF876975.1|MF876974.1|MF876973.1|MF876972.1|MF876971.1|MF876970.1|MF876969.1|MF876968.1|MF876967.1|MF876966.1|MF876965.1|MF876964.1|MF876963.1|MF876962.1|MF876961.1|MF876960.1|MF876959.1|MF876958.1|MF876957.1|MF876956.1|MF876955.1|MF876954.1|MF876953.1|MF876952.1|MF876951.1|MF876950.1|MF876949.1|MF876948.1|MF876947.1|MF876946.1|MF876945.1|MF876944.1|MF876943.1|MF876942.1|MF876941.1|MF876940.1|MF876939.1|MF876938.1|MF876937.1|MF876936.1|MF876935.1|MF876934.1|MF876933.1|MF876932.1|MF876931.1|MF876930.1|MF876929.1|MF876928.1|MF876927.1|MF876926.1|MF876925.1|MF876924.1|MF876923.1|MF876922.1|MF876921.1|MF876920.1|MF876919.1|MF876918.1|MF876917.1|MF876916.1|MF876915.1|MF876914.1|MF876913.1|MF876912.1|MF876911.1|MF876910.1|MF876909.1|MF876908.1|MF876907.1|MF876906.1|MF876905.1|MF876904.1|MF876903.1|MF876902.1|MF876901.1|MF876900.1|MF876899.1|MF876898.1|MF876897.1|MF876896.1|MF876895.1|MF876894.1|MF876893.1|MF876892.1|MF876891.1|MF876890.1|MF876889.1|MF876888.1|MF876887.1|MF876886.1|MF876885.1|MF876884.1|MF876883.1|MF876882.1|MF876881.1|MF876880.1|MF876879.1|MF876878.1|MF876877.1|MF876876.1|MF876875.1|MF876874.1|MF876873.1|MF876872.1|MF876871.1|MF876870.1|MF876869.1|MF876868.1|MF876867.1|MF876866.1|MF876865.1|MF876864.1|MF876863.1|MF876862.1|MF876861.1|MF876860.1|MF876859.1|MF876858.1|MF876857.1|MF876856.1|MF876855.1|MF876854.1|MF876853.1|MF876852.1|MF876851.1|MF876850.1|MF876849.1|MF876848.1|MF876847.1|MF876846.1|MF876845.1|MF876844.1|MF876843.1|MF876842.1|MF876841.1|MF876840.1|MF876839.1|MF876838.1|MF876837.1|MF876836.1|MF876835.1|MF876834.1|MF876833.1|MF876832.1|MF876831.1|MF876830.1|MF876829.1|MF876828.1|MF876827.1|MF876826.1|MF876825.1|MF876824.1|MF876823.1|MF876822.1|MF876821.1|MF876820.1|MF876819.1|MF876818.1|MF876817.1|MF876816.1|MF876815.1|MF876814.1|MF876813.1|MF876812.1|MF876811.1|MF876810.1|MF876809.1|MF876808.1|MF876807.1|MF876806.1|MF876805.1|MF876804.1|MF876803.1|MF876802.1|MF876801.1|MF876800.1|MF876799.1|MF876798.1|MF876797.1|MF876796.1|MF876795.1|MF876794.1|MF876793.1|MF876792.1|MF876791.1|MF876790.1|MF876789.1|MF876788.1|MF876787.1|MF876786.1|MF876785.1|MF876784.1|MF876783.1|MF876782.1|MF876781.1|MF876780.1|MF876779.1|MF876778.1|MF876777.1|MF876776.1|MF876775.1|MF876774.1|MF876773.1|MF876772.1|MF876771.1|MF876770.1|MF876769.1|MF876768.1|MF876767.1|MF876766.1|MF876765.1|MF876764.1|MF876763.1|MF876762.1|MF876761.1|MF876760.1|MF876759.1|MF876758.1|MF876757.1|MF876756.1|MF876755.1|MF876754.1|MF876753.1|MF876752.1|MF876751.1|MF876750.1|MF876749.1|MF876748.1|MF876747.1|MF876746.1|MF876745.1|MF876744.1|MF876743.1|MF876742.1|MF876741.1|MF876740.1|MF876739.1|MF876738.1|MF876737.1|MF876736.1|MF876735.1|MF876734.1|MF876733.1|MF876732.1|MF876731.1|MF876730.1|MF876729.1|MF876728.1|MF876727.1|MF876726.1|MF876725.1|MF876724.1|MF876723.1|MF876722.1|MF876721.1|MF876720.1|MF876719.1|MF876718.1|MF876717.1|MF876716.1|MF876715.1|MF876714.1|MF876713.1|MF876712.1|MF876711.1|MF876710.1|MF876709.1|MF876708.1|MF876707.1|MF876706.1|MF876705.1|MF876704.1|MF876703.1|MF876702.1|MF876701.1|MF876700.1|MF876699.1|MF876698.1|MF876697.1|MF876696.1|MF876695.1|MF876694.1|MF876693.1|MF876692.1|MF876691.1|MF876690.1|MF876689.1|MF876688.1|MF876687.1|MF876686.1|MF876685.1|MF876684.1|MF876683.1|MF876682.1|MF876681.1|MF876680.1|MF876679.1|MF876678.1|MF876677.1|MF876676.1|MF876675.1|MF876674.1|MF876673.1|MF876672.1|MF876671.1|MF876670.1|MF876669.1|MF876668.1|MF876667.1|MF876666.1|MF876665.1|MF876664.1|MF876663.1|MF876662.1|MF876661.1|MF876660.1|MF876659.1|MF876658.1|MF876657.1|MF876656.1|MF876655.1|MF876654.1|MF876653.1|MF876652.1|MF876651.1|MF876650.1|MF876649.1|MF876648.1|MF876647.1|MF876646.1|MF876645.1|MF876644.1|MF876643.1|MF876642.1|MF876641.1|MF876640.1|MF876639.1|MF876638.1|MF876637.1|MF876636.1|MF876635.1|MF876634.1|MF876633.1|MF876632.1|MF876631.1|MF876630.1|MF876629.1|MF876628.1|MF876627.1|MF876626.1|MF876625.1|MF876624.1|MF876623.1|MF876622.1|MF876621.1|MF876620.1|MF876619.1|MF876618.1|MF876617.1|MF876616.1|MF876615.1|MF876614.1|MF876613.1|MF876612.1|MF876611.1|MF876610.1|MF876609.1|MF876608.1|MF876607.1|MF876606.1|MF876605.1|MF876604.1|MF876603.1|MF876602.1|MF876601.1|MF876600.1|MF876599.1|MF876598.1|MF876597.1|MF876596.1|MF876595.1|MF876594.1|MF876593.1|MF876592.1|MF876591.1|MF876590.1|MF876589.1|MF876588.1|MF876587.1|MF876586.1|MF876585.1|MF876584.1|MF876583.1|MF876582.1|MF876581.1|MF876580.1|MF876579.1|MF876578.1|MF876577.1|MF876576.1|MF876575.1|MF876574.1|MF876573.1|MF876572.1|MF876571.1|MF876570.1|MF876569.1|MF876568.1|MF876567.1|MF876566.1|MF876565.1|MF876564.1|MF876563.1|MF876562.1|MF876561.1|MF876560.1|MF876559.1|MF876558.1|MF876557.1|MF876556.1|MF876555.1|MF876554.1|MF876553.1|MF876552.1|MF876551.1|MF876550.1|MF876549.1|MF876548.1|MF876547.1|MF876546.1|MF876545.1|MF876544.1|MF876543.1|MF876542.1|MF876541.1|MF876540.1|MF876539.1|MF876538.1|MF876537.1|MF876536.1|MF876535.1|MF876534.1|MF876533.1|MF876532.1|MF876531.1|MF876530.1|MF876529.1|MF876528.1|MF876527.1|MF876526.1|MF876525.1|MF876524.1|MF876523.1|MF876522.1|MF876521.1|MF876520.1|MF876519.1|MF876518.1|MF876517.1|MF876516.1|MF876515.1|MF876514.1|MF876513.1|MF876512.1|MF876511.1|MF876510.1|MF876509.1|MF876508.1|MF876507.1|MF876506.1|MF876505.1|MF876504.1|MF876503.1|MF876502.1|MF876501.1|MF876500.1|MF876499.1|MF876498.1|MF876497.1|MF876496.1|MF876495.1|MF876494.1|MF876493.1|MF876492.1|MF876491.1|MF876490.1|MF876489.1|MF876488.1|MF876487.1|MF876486.1|MF876485.1|MF876484.1|MF876483.1|MF876482.1|MF876481.1|MF876480.1|MF876479.1|MF876478.1|MF876477.1|MF876476.1|MF876475.1|MF876474.1|MF876473.1|MF876472.1|MF876471.1|MF876470.1|MF876469.1|MF876468.1|MF876467.1|MF876466.1|MF876465.1|MF876464.1|MF876463.1|MF876462.1|MF876461.1|MF876460.1|MF876459.1|MF876458.1|MF876457.1|MF876456.1|MF876455.1|MF876454.1|MF876453.1|MF876452.1|MF876451.1|MF876450.1|MF876449.1|MF876448.1|MF876447.1|MF876446.1|MF876445.1|MF876444.1|MF876443.1|MF876442.1|MF876441.1|MF876440.1|MF876439.1|MF876438.1|MF876437.1|MF876436.1|MF876435.1|MF876434.1|MF876433.1|MF876432.1|MF876431.1|MF876430.1|MF876429.1|MF876428.1|MF876427.1|MF876426.1|MF876425.1|MF876424.1|MF876423.1|MF876422.1|MF876421.1|MF876420.1|MF876419.1|MF876418.1|MF876417.1|MF876416.1|MF876415.1|MF876414.1|MF876413.1|MF876412.1|MF876411.1|MF876410.1|MF876409.1|MF876408.1|MF876407.1|MF876406.1|MF876405.1|MF876404.1|MF876403.1|MF876402.1|MF876401.1|MF876400.1|MF876399.1|MF876398.1|MF876397.1|MF876396.1|MF876395.1|MF876394.1|MF876393.1|MF876392.1|MF876391.1|MF876390.1|MF876389.1|MF876388.1|MF876387.1|MF876386.1|MF876385.1|MF876384.1|MF876383.1|MF876382.1|MF876381.1|MF876380.1|MF876379.1|MF876378.1|MF876377.1|MF876376.1|MF876375.1|MF876374.1|MF876373.1|MF876372.1|MF876371.1|MF876370.1|MF876369.1|MF876368.1|MF876367.1|MF876366.1|MF876365.1|MF876364.1|MF876363.1|MF876362.1|MF876361.1|MF876360.1|MF876359.1|MF876358.1|MF876357.1|MF876356.1|MF876355.1|MF876354.1|MF876353.1|MF876352.1|MF876351.1|MF876350.1|MF876349.1|MF876348.1|MF876347.1|MF876346.1|MF876345.1|MF876344.1|MF876343.1|MF876342.1|MF876341.1|MF876340.1|MF876339.1|MF876338.1|MF876337.1|MF876336.1|MF876335.1|MF876334.1|MF876333.1|MF876332.1|MF876331.1|MF876330.1|MF876329.1|MF876328.1|MF876327.1|MF876326.1|MF876325.1|MF876324.1|MF876323.1|MF876322.1|MF876321.1|MF876320.1|MF876319.1|MF876318.1|MF876317.1|MF876316.1|MF876315.1|MF876314.1|MF876313.1|MF876312.1|MF876311.1|MF876310.1|MF876309.1|MF876308.1|MF876307.1|MF876306.1|MF876305.1|MF876304.1|MF876303.1|MF876302.1|MF876301.1|MF876300.1|MF876299.1|MF876298.1|MF876297.1|MF876296.1|MF876295.1|MF876294.1|MF876293.1|MF876292.1|MF876291.1|MF876290.1|MF876289.1|MF876288.1|MF876287.1|MF876286.1|MF876285.1|MF876284.1|MF876283.1|MF876282.1|MF876281.1|MF876280.1|MF876279.1|MF876278.1|MF876277.1|MF876276.1|MF876275.1|MF876274.1|MF876273.1|MF876272.1|MF876271.1|MF876270.1|MF876269.1|MF876268.1|MF876267.1|MF876266.1|MF876265.1|MF876264.1|MF876263.1|MF876262.1|MF876261.1|MF876260.1|MF876259.1|MF876258.1|MF876257.1|MF876256.1|MF876255.1|MF876254.1|MF876253.1|MF876252.1|MF876251.1|MF876250.1|MF876249.1|MF876248.1|MF876247.1|MF876246.1|MF876245.1|MF876244.1|MF876243.1|MF876242.1|MF876241.1|MF876240.1|MF876239.1|MF876238.1|MF876237.1|MF876236.1|MF876235.1|MF876234.1|MF876233.1|MF876232.1|MF876231.1|MF876230.1|MF876229.1|MF876228.1|MF876227.1|MF876226.1|MF876225.1|MF876224.1|MF876223.1|MF876222.1|MF876221.1|MF876220.1|MF876219.1|MF876218.1|MF876217.1|MF876216.1|MF876215.1|MF876214.1|MF876213.1|MF876212.1|MF876211.1|MF876210.1|MF876209.1|MF876208.1|MF876207.1|MF876206.1|MF876205.1|MF876204.1|MF876203.1|MF876202.1|MF876201.1|MF876200.1|MF876199.1|MF876198.1|MF876197.1|MF876196.1|MF876195.1|MF876194.1|MF876193.1|MF876192.1|MF876191.1|MF876190.1|MF876189.1|MF876188.1|MF876187.1|MF876186.1|MF876185.1|MF876184.1|MF876183.1|MF876182.1|MF876181.1|MF876180.1|MF876179.1|MF876178.1|MF876177.1|MF876176.1|MF876175.1|MF876174.1|MF876173.1|MF876172.1|MF876171.1|MF876170.1|MF876169.1|MF876168.1|MF876167.1|MF876166.1|MF876165.1|MF876164.1|MF876163.1|MF876162.1|MF876161.1|MF876160.1|MF876159.1|MF876158.1|MF876157.1|MF876156.1|MF876155.1|MF876154.1|MF876153.1|MF876152.1|MF876151.1|MF876150.1|MF876149.1|MF876148.1|MF876147.1|MF876146.1|MF876145.1|MF876144.1|MF876143.1|MF876142.1|MF876141.1|MF876140.1|MF876139.1|MF876138.1|MF876137.1|MF876136.1|MF876135.1|MF876134.1|MF876133.1|MF876132.1|MF876131.1|MF876130.1|MF876129.1|MF876128.1|MF876127.1|MF876126.1|MF876125.1|MF876124.1|MF876123.1|MF876122.1|MF876121.1|MF876120.1|MF876119.1|MF876118.1|MF876117.1|MF876116.1|MF876115.1|MF876114.1|MF876113.1|MF876112.1|MF876111.1|MF876110.1|MF876109.1|MF876108.1|MF876107.1|MF876106.1|MF876105.1|MF876104.1|MF876103.1|MF876102.1|MF876101.1|MF876100.1|MF876099.1|MF876098.1|MF876097.1|MF876096.1|MF876095.1|MF876094.1|MF876093.1|MF876092.1|MF876091.1|MF876090.1|MF876089.1|MF876088.1|MF876087.1|MF876086.1|MF876085.1|MF876084.1|MF876083.1|MF876082.1|MF876081.1|MF876080.1|MF876079.1|MF876078.1|MF876077.1|MF876076.1|MF876075.1|MF876074.1|MF876073.1|MF876072.1|MF876071.1|MF876070.1|MF876069.1|MF876068.1|MF876067.1|MF876066.1|MF876065.1|MF876064.1|MF876063.1|MF876062.1|MF876061.1|MF876060.1|MF876059.1|MF876058.1|MF876057.1|MF876056.1|MF876055.1|MF876054.1|MF876053.1|MF876052.1|MF876051.1|MF876050.1|MF876049.1|MF876048.1|MF876047.1|MF876046.1|MF876045.1|MF876044.1|MF876043.1|MF876042.1|MF876041.1|MF876040.1|MF876039.1|MF876038.1|MF876037.1|MF876036.1|MF876035.1|MF876034.1|MF876033.1|MF876032.1|MF876031.1|MF876030.1|MF876029.1|MF876028.1|MF876027.1|MF876026.1|MF876025.1|MF876024.1|MF876023.1|MF876022.1|MF876021.1|MF876020.1|MF876019.1|MF876018.1|MF876017.1|MF876016.1|MF876015.1|MF876014.1|MF876013.1|MF876012.1|MF876011.1|MF876010.1|MF876009.1|MF876008.1|MF876007.1|MF876006.1|MF876005.1|MF876004.1|MF876003.1|MF876002.1|MF876001.1|MF876000.1|MF875999.1|MF875998.1|MF875997.1|MF875996.1|MF875995.1|MF875994.1|MF875993.1|MF875992.1|MF875991.1|MF875990.1|MF875989.1|MF875988.1|MF875987.1|MF875986.1|MF875985.1|MF875984.1|MF875983.1|MF875982.1|MF875981.1|MF875980.1|MF875979.1|MF875978.1|MF875977.1|MF875976.1|MF875975.1|MF875974.1|MF875973.1|MF875972.1|MF875971.1|MF875970.1|MF875969.1|MF875968.1|MF875967.1|MF875966.1|MF875965.1|MF875964.1|MF875963.1|MF875962.1|MF875961.1|MF875960.1|MF875959.1|MF875958.1|MF875957.1|MF875956.1|MF875955.1|MF875954.1|MF875953.1|MF875952.1|MF875951.1|MF875950.1|MF875949.1|MF875948.1|MF875947.1|MF875946.1|MF875945.1|MF875944.1|MF875943.1|MF875942.1|MF875941.1|MF875940.1|MF875939.1|MF875938.1|MF875937.1|MF875936.1|MF875935.1|MF875934.1|MF875933.1|MF875932.1|MF875931.1|MF875930.1|MF875929.1|MF875928.1|MF875927.1|MF875926.1|MF875925.1|MF875924.1|MF875923.1|MF875922.1|MF875921.1|MF875920.1|MF875919.1|MF875918.1|MF875917.1|MF875916.1|MF875915.1|MF875914.1|MF875913.1|MF875912.1|MF875911.1|MF875910.1|MF875909.1|MF875908.1|MF875907.1|MF875906.1|MF875905.1|MF875904.1|MF875903.1|MF875902.1|MF875901.1|MF875900.1|MF875899.1|MF875898.1|MF875897.1|MF875896.1|MF875895.1|MF875894.1|MF875893.1|MF875892.1|MF875891.1|MF875890.1|MF875889.1|MF875888.1|MF875887.1|MF875886.1|MF875885.1|MF875884.1|MF875883.1|MF875882.1|MF875881.1|MF875880.1|MF875879.1|MF875878.1|MF875877.1|MF875876.1|MF875875.1|MF875874.1|MF875873.1|MF875872.1|MF875871.1|MF875870.1|MF875869.1|MF875868.1|MF875867.1|MF875866.1|MF875865.1|MF875864.1|MF875863.1|MF875862.1|MF875861.1|MF875860.1|MF875859.1|MF875858.1|MF875857.1|MF875856.1|MF875855.1|MF875854.1|MF875853.1|MF875852.1|MF875851.1|MF875850.1|MF875849.1|MF875848.1|MF875847.1|MF875846.1|MF875845.1|MF875844.1|MF875843.1|MF875842.1|MF875841.1|MF875840.1|MF875839.1|MF875838.1|MF875837.1|MF875836.1|MF875835.1|MF875834.1|MF875833.1|MF875832.1|MF875831.1|MF875830.1|MF875829.1|MF875828.1|MF875827.1|MF875826.1|MF875825.1|MF875824.1|MF875823.1|MF875822.1|MF875821.1|MF875820.1|MF875819.1|MF875818.1|MF875817.1|MF875816.1|MF875815.1|MF875814.1|MF875813.1|MF875812.1|MF875811.1|MF875810.1|MF875809.1|MF875808.1|MF875807.1|MF875806.1|MF875805.1|MF875804.1|MF875803.1|MF875802.1|MF875801.1|MF875800.1|MF875799.1|MF875798.1|MF875797.1|MF875796.1|MF875795.1|MF875794.1|MF875793.1|MF875792.1|MF875791.1|MF875790.1|MF875789.1|MF875788.1|MF875787.1|MF875786.1|MF875785.1|MF875784.1|MF875783.1|MF875782.1|MF875781.1|MF875780.1|MF875779.1|MF875778.1|MF875777.1|MF875776.1|MF875775.1|MF875774.1|MF875773.1|MF875772.1|MF875771.1|MF875770.1|MF875769.1|MF875768.1|MF875767.1|MF875766.1|MF875765.1|MF875764.1|MF875763.1|MF875762.1|MF875761.1|MF875760.1|MF875759.1|MF875758.1|MF875757.1|MF875756.1|MF875755.1|MF875754.1|MF875753.1|MF875752.1|MF875751.1|MF875750.1|MF875749.1|MF875748.1|MF875747.1|MF875746.1|MF875745.1|MF875744.1|MF875743.1|MF875742.1|MF875741.1|MF875740.1|MF875739.1|MF875738.1|MF875737.1|MF875736.1|MF875735.1|MF875734.1|MF875733.1|MF875732.1|MF875731.1|MF875730.1|MF875729.1|MF875728.1|MF875727.1|MF875726.1|MF875725.1|MF875724.1|MF875723.1|MF875722.1|MF875721.1|MF875720.1|MF875719.1|MF875718.1|MF875717.1|MF875716.1|MF875715.1|MF875714.1|MF875713.1|MF875712.1|MF875711.1|MF875710.1|MF875709.1|MF875708.1|MF875707.1|MF875706.1|MF875705.1|MF875704.1|MF875703.1|MF875702.1|MF875701.1|MF875700.1|MF875699.1|MF875698.1|MF875697.1|MF875696.1|MF875695.1|MF875694.1|MF875693.1|MF875692.1|MF875691.1|MF875690.1|MF875689.1|MF875688.1|MF875687.1|MF875686.1|MF875685.1|MF875684.1|MF875683.1|MF875682.1|MF875681.1|MF875680.1|MF875679.1|MF875678.1|MF875677.1|MF875676.1|MF875675.1|MF875674.1|MF875673.1|MF875672.1|MF875671.1|MF875670.1|MF875669.1|MF875668.1|MF875667.1|MF875666.1|MF875665.1|MF875664.1|MF875663.1|MF875662.1|MF875661.1|MF875660.1|MF875659.1|MF875658.1|MF875657.1|MF875656.1|MF875655.1|MF875654.1|MF875653.1|MF875652.1|MF875651.1|MF875650.1|MF875649.1|MF875648.1|MF875647.1|MF875646.1|MF875645.1|MF875644.1|MF875643.1|MF875642.1|MF875641.1|MF875640.1|MF875639.1|MF875638.1|MF875637.1|MF875636.1|MF875635.1|MF875634.1|MF875633.1|MF875632.1|MF875631.1|MF875630.1|MF875629.1|MF875628.1|MF875627.1|MF875626.1|MF875625.1|MF875624.1|MF875623.1|MF875622.1|MF875621.1|MF875620.1|MF875619.1|MF875618.1|MF875617.1|MF875616.1|MF875615.1|MF875614.1|MF875613.1|MF875612.1|MF875611.1|MF875610.1|MF875609.1|MF875608.1|MF875607.1|MF875606.1|MF875605.1|MF875604.1|MF875603.1|MF875602.1|MF875601.1|MF875600.1|MF875599.1|MF875598.1|MF875597.1|MF875596.1|MF875595.1|MF875594.1|MF875593.1|MF875592.1|MF875591.1|MF875590.1|MF875589.1|MF875588.1|MF875587.1|MF875586.1|MF875585.1|MF875584.1|MF875583.1|MF875582.1|MF875581.1|MF875580.1|MF875579.1|MF875578.1|MF875577.1|MF875576.1|MF875575.1|MF875574.1|MF875573.1|MF875572.1|MF875571.1|MF875570.1|MF875569.1|MF875568.1|MF875567.1|MF875566.1|MF875565.1|MF875564.1|MF875563.1|MF875562.1|MF875561.1|MF875560.1|MF875559.1|MF875558.1|MF875557.1|MF875556.1|MF875555.1|MF875554.1|MF875553.1|MF875552.1|MF875551.1|MF875550.1|MF875549.1|MF875548.1|MF875547.1|MF875546.1|MF875545.1|MF875544.1|MF875543.1|MF875542.1|MF875541.1|MF875540.1|MF875539.1|MF875538.1|MF875537.1|MF875536.1|MF875535.1|MF875534.1|MF875533.1|MF875532.1|MF875531.1|MF875530.1|MF875529.1|MF875528.1|MF875527.1|MF875526.1|MF875525.1|MF875524.1|MF875523.1|MF875522.1|MF875521.1|MF875520.1|MF875519.1|MF875518.1|MF875517.1|MF875516.1|MF875515.1|MF875514.1|MF875513.1|MF875512.1|MF875511.1|MF875510.1|MF875509.1|MF875508.1|MF875507.1|MF875506.1|MF875505.1|MF875504.1|MF875503.1|MF875502.1|MF875501.1|MF875500.1|MF875499.1|MF875498.1|MF875497.1|MF875496.1|MF875495.1|MF875494.1|MF875493.1|MF875492.1|MF875491.1|MF875490.1|MF875489.1|MF875488.1|MF875487.1|MF875486.1|MF875485.1|MF875484.1|MF875483.1|MF875482.1|MF875481.1|MF875480.1|MF875479.1|MF875478.1|MF875477.1|MF875476.1|MF875475.1|MF875474.1|MF875473.1|MF875472.1|MF875471.1|MF875470.1|MF875469.1|MF875468.1|MF875467.1|MF875466.1|MF875465.1|MF875464.1|MF875463.1|MF875462.1|MF875461.1|MF875460.1|MF875459.1|MF875458.1|MF875457.1|MF875456.1|MF875455.1|MF875454.1|MF875453.1|MF875452.1|MF875451.1|MF875450.1|MF875449.1|MF875448.1|MF875447.1|MF875446.1|MF875445.1|MF875444.1|MF875443.1|MF875442.1|MF875441.1|MF875440.1|MF875439.1|MF875438.1|MF875437.1|MF875436.1|MF875435.1|MF875434.1|MF875433.1|MF875432.1|MF875431.1|MF875430.1|MF875429.1|MF875428.1|MF875427.1|MF875426.1|MF875425.1|MF875424.1|MF875423.1|MF875422.1|MF875421.1|MF875420.1|MF875419.1|MF875418.1|MF875417.1|MF875416.1|MF875415.1|MF875414.1|MF875413.1|MF875412.1|MF875411.1|MF875410.1|MF875409.1|MF875408.1|MF875407.1|MF875406.1|MF875405.1|MF875404.1|MF875403.1|MF875402.1|MF875401.1|MF875400.1|MF875399.1|MF900936.1|MF900935.1|MF900934.1|MF900933.1|MF900932.1|MF900931.1|MF900930.1|MF900929.1|MF900928.1|MF900927.1|MF900926.1|MF900925.1|MF900924.1|MF900923.1|MF900922.1|MF900921.1|MF900920.1|MF900919.1|MF900918.1|MF900917.1|MF900916.1|MF900915.1|MF900914.1|MF900913.1|MF900912.1|MF900911.1|MF900910.1|MF900909.1|MF900908.1|MF900907.1|MF900906.1|MF900905.1|MF900904.1|MF900903.1|MF900902.1|MF900901.1|MF900900.1|MF900899.1|MF900898.1|MF900897.1|MF900896.1|MF900895.1|MF900894.1|MF900893.1|MF900892.1|MF900891.1|MF900890.1|MF900889.1|MF900888.1|MF900887.1|MF900886.1|MF900885.1|MF900884.1|MF900883.1|MF900882.1|MF900881.1|MF900880.1|MF900879.1|MF900878.1|MF900877.1|MF900876.1|MF900875.1|MF900874.1|MF900873.1|MF900872.1|MF900871.1|MF900870.1|MF900869.1|MF900868.1|MF900867.1|MF900866.1|MF900865.1|MF900864.1|MF900863.1|MF900862.1|MF900861.1|MF900860.1|MF900859.1|MF900858.1|MF900857.1|MF900856.1|MF900855.1|MF900854.1|MF900853.1|MF900852.1|MF900851.1|MF900850.1|MF900849.1|MF900848.1|MF900847.1|MF900846.1|MF900845.1|MF900844.1|MF900843.1|MF900842.1|MF900841.1|MF900840.1|MF900839.1|MF900838.1|MF900837.1|MF900836.1|MF900835.1|MF900834.1|MF900833.1|MF900832.1|MF900831.1|MF900830.1|MF900829.1|MF900828.1|MF900827.1|MF900826.1|MF900825.1|MF900824.1|MF900823.1|MF900822.1|MF900821.1|MF900820.1|MF900819.1|MF900818.1|MF900817.1|MF900816.1|MF900815.1|MF900814.1|MF900813.1|MF900812.1|MF900811.1|MF900810.1|MF900809.1|MF900808.1|MF900807.1|MF900806.1|MF900805.1|MF900804.1|MF900803.1|MF900802.1|MF900801.1|MF900800.1|MF900799.1|MF900798.1|MF900797.1|MF900796.1|MF900795.1|MF900794.1|MF900793.1|MF900792.1|MF900791.1|MF900790.1|MF900789.1|MF900788.1|MF900787.1|MF900786.1|MF900785.1|MF900784.1|MF900783.1|MF900782.1|MF900781.1|MF900780.1|MF900779.1|MF900778.1|MF900777.1|MF900776.1|MF900775.1|MF900774.1|MF900773.1|MF900772.1|MF900771.1|MF900770.1|MF900769.1|MF900768.1|MF900767.1|MF900766.1|MF900765.1|MF900764.1|MF900763.1|MF900762.1|MF900761.1|MF900760.1|MF900759.1|MF900758.1|MF900757.1|MF900756.1|MF900755.1|MF900754.1|MF900753.1|MF900752.1|MF900751.1|MF900750.1|MF900749.1|MF900748.1|MF900747.1|MF900746.1|MF900745.1|MF900744.1|MF900743.1|MF900742.1|MF900741.1|MF900740.1|MF900739.1|MF900738.1|MF900737.1|MF900736.1|MF900735.1|MF900734.1|MF900733.1|MF900732.1|MF900731.1|MF900730.1|MF900729.1|MF900728.1|MF900727.1|MF900726.1|MF900725.1|MF900724.1|MF900723.1|MF900722.1|MF900721.1|MF900720.1|MF900719.1|MF900718.1|MF900717.1|MF900716.1|MF900715.1|MF900714.1|MF900713.1|MF900712.1|MF900711.1|MF900710.1|MF900709.1|MF900708.1|MF900707.1|MF900706.1|MF900705.1|MF900704.1|MF900703.1|MF900702.1|MF900701.1|MF900700.1|MF900699.1|MF900698.1|MF900697.1|MF900696.1|MF900695.1|MF900694.1|MF900693.1|MF900692.1|MF900691.1|MF900690.1|MF900689.1|MF900688.1|MF900687.1|MF900686.1|MF900685.1|MF900684.1|MF900683.1|MF900682.1|MF900681.1|MF900680.1|MF900679.1|MF900678.1|MF900677.1|MF900676.1|MF900675.1|MF900674.1|MF900673.1|MF900672.1|MF900671.1|MF900670.1|MF900669.1|MF900668.1|MF900667.1|MF900666.1|MF900665.1|MF900664.1|MF900663.1|MF900662.1|MF900661.1|MF900660.1|MF900659.1|MF900658.1|MF900657.1|MF900656.1|MF900655.1|MF900654.1|MF900653.1|MF900652.1|MF900651.1|MF900650.1|MF900649.1|MF900648.1|MF900647.1|MF900646.1|MF900645.1|MF900644.1|MF900643.1|MF900642.1|MF900641.1|MF900640.1|MF900639.1|MF900638.1|MF900637.1|MF900636.1|MF900635.1|MF900634.1|MF900633.1|MF900632.1|MF900631.1|MF900630.1|MF900629.1|MF900628.1|MF900627.1|MF900626.1|MF900625.1|MF900624.1|MF900623.1|MF900622.1|MF900621.1|MF900620.1|MF900619.1|MF900618.1|MF900617.1|MF900616.1|MF900615.1|MF900614.1|MF900613.1|MF900612.1|MF900611.1|MF900610.1|MF900609.1|MF900608.1|MF900607.1|MF900606.1|MF900605.1|MF900604.1|MF900603.1|MF900602.1|MF900601.1|MF900600.1|MF900599.1|MF900598.1|MF900597.1|MF900596.1|MF900595.1|MF900594.1|MF900593.1|MF900592.1|MF900591.1|MF900590.1|MF900589.1|MF900588.1|MF900587.1|MF900586.1|MF900585.1|MF900584.1|MF900583.1|MF900582.1|MF900581.1|MF900580.1|MF900579.1|MF900578.1|MF900577.1|MF900576.1|MF900575.1|MF900574.1|MF900573.1|MF900572.1|MF900571.1|MF900570.1|MF900569.1|MF900568.1|MF900567.1|MF900566.1|MF900565.1|MF900564.1|MF900563.1|MF900562.1|MF900561.1|MF900560.1|MF900559.1|MF900558.1|MF900557.1|MF900556.1|MF900555.1|MF900554.1|MF900553.1|MF900552.1|MF900551.1|MF900550.1|MF900549.1|MF900548.1|MF900547.1|MF900546.1|MF900545.1|MF900544.1|MF900543.1|MF900542.1|MF900541.1|MF900540.1|MF900539.1|MF900538.1|MF900537.1|MF900536.1|MF900535.1|MF900534.1|MF900533.1|MF900532.1|MF900531.1|MF900530.1|MF900529.1|MF900528.1|MF900527.1|MF900526.1|MF900525.1|MF900524.1|MF900523.1|MF900522.1|MF900521.1|MF900520.1|MF900519.1|MF900518.1|MF900517.1|MF900516.1|MF900515.1|MF900514.1|MF900513.1|MF900512.1|MF900511.1|MF900510.1|MF900509.1|MF900508.1|MF900507.1|MF900506.1|MF900505.1|MF900504.1|MF900503.1|MF900502.1|MF900501.1|MF900500.1|MF900499.1|MF900498.1|MF900497.1|MF900496.1|MF900495.1|MF900494.1|MF900493.1|MF900492.1|MF900491.1|MF900490.1|MF900489.1|MF900488.1|MF900487.1|MF900486.1|MF900485.1|MF900484.1|MF900483.1|MF900482.1|MF900481.1|MF900480.1|MF900479.1|MF900478.1|MF900477.1|MF900476.1|MF900475.1|MF900474.1|MF900473.1|MF900472.1|MF900471.1|MF900470.1|MF900469.1|MF900468.1|MF900467.1|MF900466.1|MF900465.1|MF900464.1|MF900463.1|MF900462.1|MF900461.1|MF900460.1|MF900459.1|MF900458.1|MF900457.1|MF900456.1|MF900455.1|MF900454.1|MF900453.1|MF900452.1|MF900451.1|MF900450.1|MF900449.1|MF900448.1|MF900447.1|MF900446.1|MF900445.1|MF900444.1|MF900443.1|MF900442.1|MF900441.1|MF900440.1|MF900439.1|MF900438.1|MF900437.1|MF900436.1|MF900435.1|MF900434.1|MF900433.1|MF900432.1|MF900431.1|MF900430.1|MF900429.1|MF900428.1|MF900427.1|MF900426.1|MF900425.1|MF900424.1|MF900423.1|MF900422.1|MF900421.1|MF900420.1|MF900419.1|MF900418.1|MF900417.1|MF900416.1|MF900415.1|MF900414.1|MF900413.1|MF900412.1|MF900411.1|MF900410.1|MF900409.1|MF900408.1|MF900407.1|MF900406.1|MF900405.1|MF900404.1|MF900403.1|MF900402.1|MF900401.1|MF900400.1|MF900399.1|MF900398.1|MF900397.1|MF900396.1|MF900395.1|MF900394.1|MF900393.1|MF900392.1|MF900391.1|MF900390.1|MF900389.1|MF900388.1|MF900387.1|MF900386.1|MF900385.1|MF900384.1|MF900383.1|MF900382.1|MF900381.1|MF900380.1|MF900379.1|MF900378.1|MF900377.1|MF900376.1|MF900375.1|MF900374.1|MF900373.1|MF900372.1|MF900371.1|MF900370.1|MF900369.1|MF900368.1|MF900367.1|MF900366.1|MF900365.1|MF900364.1|MF900363.1|MF900362.1|MF900361.1|MF900360.1|MF900359.1|MF900358.1|MF900357.1|MF900356.1|MF900355.1|MF900354.1|MF900353.1|MF900352.1|MF900351.1|MF900350.1|MF900349.1|MF900348.1|MF900347.1|MF900346.1|MF900345.1|MF900344.1|MF900343.1|MF900342.1|MF900341.1|MF900340.1|MF900339.1|MF900338.1|MF900337.1|MF900336.1|MF900335.1|MF900334.1|MF900333.1|MF900332.1|MF900331.1|MF900330.1|MF900329.1|MF900328.1|MF900327.1|MF900326.1|MF900325.1|MF900324.1|MF900323.1|MF900322.1|MF900321.1|MF900320.1|MF900319.1|MF900318.1|MF900317.1|MF900316.1|MF900315.1|MF900314.1|MF900313.1|MF900312.1|MF900311.1|MF900310.1|MF900309.1|MF900308.1|MF900307.1|MF900306.1|MF900305.1|MF900304.1|MF900303.1|MF900302.1|MF900301.1|MF900300.1|MF900299.1|MF900298.1|MF900297.1|MF900296.1|MF900295.1|MF900294.1|MF900293.1|MF900292.1|MF900291.1|MF900290.1|MF900289.1|MF900288.1|MF900287.1|MF900286.1|MF900285.1|MF900284.1|MF900283.1|MF900282.1|MF900281.1|MF900280.1|MF900279.1|MF900278.1|MF900277.1|MF900276.1|MF900275.1|MF900274.1|MF900273.1|MF900272.1|MF900271.1|MF900270.1|MF900269.1|MF900268.1|MF900267.1|MF900266.1|MF900265.1|MF900264.1|MF900263.1|MF900262.1|MF900261.1|MF900260.1|MF900259.1|MF900258.1|MF900257.1|MF900256.1|MF900255.1|MF900254.1|MF900253.1|MF900252.1|MF900251.1|MF900250.1|MF900249.1|MF900248.1|MF900247.1|MF900246.1|MF900245.1|MF900244.1|MF900243.1|MF900242.1|MF900241.1|MF900240.1|MF900239.1|MF900238.1|MF900237.1|MF900236.1|MF900235.1|MF900234.1|MF900233.1|MF900232.1|MF900231.1|MF900230.1|MF900229.1|MF900228.1|MF900227.1|MF900226.1|MF900225.1|MF900224.1|MF900223.1|MF900222.1|MF900221.1|MF900220.1|MF900219.1|MF900218.1|MF900217.1|MF900216.1|MF900215.1|MF900214.1|MF900213.1|MF900212.1|MF900211.1|MF900210.1|MF900209.1|MF900208.1|MF900207.1|MF900206.1|MF900205.1|MF900204.1|MF900203.1|MF900202.1|MF900201.1|MF900200.1|MF900199.1|MF900198.1|MF900197.1|MF900196.1|MF900195.1|MF900194.1|MF900193.1|MF900192.1|MF900191.1|MF900190.1|MF900189.1|MF900188.1|MF900187.1|MF900186.1|MF900185.1|MF900184.1|MF900183.1|MF900182.1|MF900181.1|MF900180.1|MF900179.1|MF900178.1|MF900177.1|MF900176.1|MF900175.1|MF900174.1|MF900173.1|MF900172.1|MF900171.1|MF900170.1|MF900169.1|MF900168.1|MF900167.1|MF900166.1|MF900165.1|MF900164.1|MF900163.1|MF900162.1|MF900161.1|MF900160.1|MF900159.1|MF900158.1|MF900157.1|MF900156.1|MF900155.1|MF900154.1|MF900153.1|MF900152.1|MF900151.1|MF900150.1|MF900149.1|MF900148.1|MF900147.1|MF900146.1|MF900145.1|MF900144.1|MF900143.1|MF900142.1|MF900141.1|MF900140.1|MF900139.1|MF900138.1|MF900137.1|MF900136.1|MF900135.1|MF900134.1|MF900133.1|MF900132.1|MF900131.1|MF900130.1|MF900129.1|MF900128.1|MF900127.1|MF900126.1|MF900125.1|MF900124.1|MF900123.1|MF900122.1|MF900121.1|MF900120.1|MF900119.1|MF900118.1|MF900117.1|MF900116.1|MF900115.1|MF900114.1|MF900113.1|MF900112.1|MF900111.1|MF900110.1|MF900109.1|MF900108.1|MF900107.1|MF900106.1|MF900105.1|MF900104.1|MF900103.1|MF900102.1|MF900101.1|MF900100.1|MF900099.1|MF900098.1|MF900097.1|MF900096.1|MF900095.1|MF900094.1|MF900093.1|MF900092.1|MF900091.1|MF900090.1|MF900089.1|MF900088.1|MF900087.1|MF900086.1|MF900085.1|MF900084.1|MF900083.1|MF900082.1|MF900081.1|MF900080.1|MF900079.1|MF900078.1|MF900077.1|MF900076.1|MF900075.1|MF900074.1|MF900073.1|MF900072.1|MF900071.1|MF900070.1|MF900069.1|MF900068.1|MF900067.1|MF900066.1|MF900065.1|MF900064.1|MF900063.1|MF900062.1|MF900061.1|MF900060.1|MF900059.1|MF900058.1|MF900057.1|MF900056.1|MF900055.1|MF900054.1|MF900053.1|MF900052.1|MF900051.1|MF900050.1|MF900049.1|MF900048.1|MF900047.1|MF900046.1|MF900045.1|MF900044.1|MF900043.1|MF900042.1|MF900041.1|MF900040.1|MF900039.1|MF900038.1|MF900037.1|MF900036.1|MF900035.1|MF900034.1|MF900033.1|MF900032.1|MF900031.1|MF900030.1|MF900029.1|MF900028.1|MF900027.1|MF900026.1|MF900025.1|MF900024.1|MF900023.1|MF900022.1|MF900021.1|MF900020.1|MF900019.1|MF900018.1|MF900017.1|MF900016.1|MF900015.1|MF900014.1|MF900013.1|MF900012.1|MF900011.1|MF900010.1|MF900009.1|MF900008.1|MF900007.1|MF900006.1|MF900005.1|MF900004.1|MF900003.1|MF900002.1|MF900001.1|MF900000.1|MF899999.1|MF899998.1|MF899997.1|MF899996.1|MF899995.1|MF899994.1|MF899993.1|MF899992.1|MF899991.1|MF899990.1|MF899989.1|MF899988.1|MF899987.1|MF899986.1|MF899985.1|MF899984.1|MF899983.1|MF899982.1|MF899981.1|MF899980.1|MF899979.1|MF899978.1|MF899977.1|MF899976.1|MF899975.1|MF899974.1|MF899973.1|MF899972.1|MF899971.1|MF899970.1|MF899969.1|MF899968.1|MF899967.1|MF899966.1|MF899965.1|MF899964.1|MF899963.1|MF899962.1|MF899961.1|MF899960.1|MF899959.1|MF899958.1|MF899957.1|MF899956.1|MF899955.1|MF899954.1|MF899953.1|MF899952.1|MF899951.1|MF899950.1|MF899949.1|MF899948.1|MF899947.1|MF899946.1|MF899945.1|MF899944.1|MF899943.1|MF899942.1|MF899941.1|MF899940.1|MF899939.1|MF899938.1|MF899937.1|MF899936.1|MF899935.1|MF899934.1|MF899933.1|MF899932.1|MF899931.1|MF899930.1|MF899929.1|MF899928.1|MF899927.1|MF899926.1|MF899925.1|MF899924.1|MF899923.1|MF899922.1|MF899921.1|MF899920.1|MF899919.1|MF899918.1|MF899917.1|MF899916.1|MF899915.1|MF899914.1|MF899913.1|MF899912.1|MF899911.1|MF899910.1|MF899909.1|MF899908.1|MF899907.1|MF899906.1|MF899905.1|MF899904.1|MF899903.1|MF899902.1|MF899901.1|MF899900.1|MF899899.1|MF899898.1|MF899897.1|MF899896.1|MF899895.1|MF899894.1|MF899893.1|MF899892.1|MF899891.1|MF899890.1|MF899889.1|MF899888.1|MF899887.1|MF899886.1|MF899885.1|MF899884.1|MF899883.1|MF899882.1|MF899881.1|MF899880.1|MF899879.1|MF899878.1|MF899877.1|MF899876.1|MF899875.1|MF899874.1|MF899873.1|MF899872.1|MF899871.1|MF899870.1|MF899869.1|MF899868.1|MF899867.1|MF899866.1|MF899865.1|MF899864.1|MF899863.1|MF899862.1|MF899861.1|MF899860.1|MF899859.1|MF899858.1|MF899857.1|MF899856.1|MF899855.1|MF899854.1|MF899853.1|MF899852.1|MF899851.1|MF899850.1|MF899849.1|MF899848.1|MF899847.1|MF899846.1|MF899845.1|MF899844.1|MF899843.1|MF899842.1|MF899841.1|MF899840.1|MF899839.1|MF899838.1|MF899837.1|MF899836.1|MF899835.1|MF899834.1|MF899833.1|MF899832.1|MF899831.1|MF899830.1|MF899829.1|MF899828.1|MF899827.1|MF899826.1|MF899825.1|MF899824.1|MF899823.1|MF899822.1|MF899821.1|MF899820.1|MF899819.1|MF899818.1|MF899817.1|MF899816.1|MF899815.1|MF899814.1|MF899813.1|MF899812.1|MF899811.1|MF899810.1|MF899809.1|MF899808.1|MF899807.1|MF899806.1|MF899805.1|MF899804.1|MF899803.1|MF899802.1|MF899801.1|MF899800.1|MF899799.1|MF899798.1|MF899797.1|MF899796.1|MF899795.1|MF899794.1|MF899793.1|MF899792.1|MF899791.1|MF899790.1|MF899789.1|MF899788.1|MF899787.1|MF899786.1|MF899785.1|MF899784.1|MF899783.1|MF899782.1|MF899781.1|MF899780.1|MF899779.1|MF899778.1|MF899777.1|MF899776.1|MF899775.1|MF899774.1|MF899773.1|MF899772.1|MF899771.1|MF899770.1|MF899769.1|MF899768.1|MF899767.1|MF899766.1|MF899765.1|MF899764.1|MF899763.1|MF899762.1|MF899761.1|MF899760.1|MF899759.1|MF899758.1|MF899757.1|MF899756.1|MF899755.1|MF899754.1|MF899753.1|MF899752.1|MF899751.1|MF899750.1|MF899749.1|MF899748.1|MF899747.1|MF899746.1|MF899745.1|MF899744.1|MF899743.1|MF899742.1|MF899741.1|MF899740.1|MF899739.1|MF899738.1|MF899737.1|MF899736.1|MF899735.1|MF899734.1|MF899733.1|MF899732.1|MF899731.1|MF899730.1|MF899729.1|MF899728.1|MF899727.1|MF899726.1|MF899725.1|MF899724.1|MF899723.1|MF899722.1|MF899721.1|MF899720.1|MF899719.1|MF899718.1|MF899717.1|MF899716.1|MF899715.1|MF899714.1|MF899713.1|MF899712.1|MF899711.1|MF899710.1|MF899709.1|MF899708.1|MF899707.1|MF899706.1|MF899705.1|MF899704.1|MF899703.1|MF899702.1|MF899701.1|MF899700.1|MF899699.1|MF899698.1|MF899697.1|MF899696.1|MF899695.1|MF899694.1|MF899693.1|MF899692.1|MF899691.1|MF899690.1|MF899689.1|MF899688.1|MF899687.1|MF899686.1|MF899685.1|MF899684.1|MF899683.1|MF899682.1|MF899681.1|MF899680.1|MF899679.1|MF899678.1|MF899677.1|MF899676.1|MF899675.1|MF899674.1|MF899673.1|MF899672.1|MF899671.1|MF899670.1|MF899669.1|MF899668.1|MF899667.1|MF899666.1|MF899665.1|MF899664.1|MF899663.1|MF899662.1|MF899661.1|MF899660.1|MF899659.1|MF899658.1|MF899657.1|MF899656.1|MF899655.1|MF899654.1|MF899653.1|MF899652.1|MF899651.1|MF899650.1|MF899649.1|MF899648.1|MF899647.1|MF899646.1|MF899645.1|MF899644.1|MF899643.1|MF899642.1|MF899641.1|MF899640.1|MF899639.1|MF899638.1|MF899637.1|MF899636.1|MF899635.1|MF899634.1|MF899633.1|MF899632.1|MF899631.1|MF899630.1|MF899629.1|MF899628.1|MF899627.1|MF899626.1|MF899625.1|MF899624.1|MF899623.1|MF899622.1|MF899621.1|MF899620.1|MF899619.1|MF899618.1|MF899617.1|MF899616.1|MF899615.1|MF899614.1|MF899613.1|MF899612.1|MF899611.1|MF899610.1|MF899609.1|MF899608.1|MF899607.1|MF899606.1|MF899605.1|MF899604.1|MF899603.1|MF899602.1|MF899601.1|MF899600.1|MF899599.1|MF899598.1|MF899597.1|MF899596.1|MF899595.1|MF899594.1|MF899593.1|MF899592.1|MF899591.1|MF899590.1|MF899589.1|MF899588.1|MF899587.1|MF899586.1|MF899585.1|MF899584.1|MF899583.1|MF899582.1|MF899581.1|MF899580.1|MF899579.1|MF899578.1|MF899577.1|MF899576.1|MF899575.1|MF899574.1|MF899573.1|MF899572.1|MF899571.1|MF899570.1|MF899569.1|MF899568.1|MF899567.1|MF899566.1|MF899565.1|MF899564.1|MF899563.1|MF899562.1|MF899561.1|MF899560.1|MF899559.1|MF899558.1|MF899557.1|MF899556.1|MF899555.1|MF899554.1|MF899553.1|MF899552.1|MF899551.1|MF899550.1|MF899549.1|MF899548.1|MF899547.1|MF899546.1|MF899545.1|MF899544.1|MF899543.1|MF899542.1|MF899541.1|MF899540.1|MF899539.1|MF899538.1|MF899537.1|MF899536.1|MF899535.1|MF899534.1|MF899533.1|MF899532.1|MF899531.1|MF899530.1|MF899529.1|MF899528.1|MF899527.1|MF899526.1|MF899525.1|MF899524.1|MF899523.1|MF899522.1|MF899521.1|MF899520.1|MF899519.1|MF899518.1|MF899517.1|MF899516.1|MF899515.1|MF899514.1|MF899513.1|MF899512.1|MF899511.1|MF899510.1|MF899509.1|MF899508.1|MF899507.1|MF899506.1|MF899505.1|MF899504.1|MF899503.1|MF899502.1|MF899501.1|MF899500.1|MF899499.1|MF899498.1|MF899497.1|MF899496.1|MF899495.1|MF899494.1|MF899493.1|MF899492.1|MF899491.1|MF899490.1|MF899489.1|MF899488.1|MF899487.1|MF899486.1|MF899485.1|MF899484.1|MF899483.1|MF899482.1|MF899481.1|MF899480.1|MF899479.1|MF899478.1|MF899477.1|MF899476.1|MF899475.1|MF899474.1|MF899473.1|MF899472.1|MF899471.1|MF899470.1|MF899469.1|MF899468.1|MF899467.1|MF899466.1|MF899465.1|MF899464.1|MF899463.1|MF899462.1|MF899461.1|MF899460.1|MF899459.1|MF899458.1|MF899457.1|MF899456.1|MF899455.1|MF899454.1|MF899453.1|MF899452.1|MF899451.1|MF899450.1|MF899449.1|MF899448.1|MF899447.1|MF899446.1|MF899445.1|MF899444.1|MF899443.1|MF899442.1|MF899441.1|MF899440.1|MF899439.1|MF899438.1|MF899437.1|MF899436.1|MF899435.1|MF899434.1|MF899433.1|MF899432.1|MF899431.1|MF899430.1|MF899429.1|MF899428.1|MF899427.1|MF899426.1|MF899425.1|MF899424.1|MF899423.1|MF899422.1|MF899421.1|MF899420.1|MF899419.1|MF899418.1|MF899417.1|MF899416.1|MF899415.1|MF899414.1|MF899413.1|MF899412.1|MF899411.1|MF899410.1|MF899409.1|MF899408.1|MF899407.1|MF899406.1|MF899405.1|MF899404.1|MF899403.1|MF899402.1|MF899401.1|MF899400.1|MF899399.1|MF899398.1|MF899397.1|MF899396.1|MF899395.1|MF899394.1|MF899393.1|MF899392.1|MF899391.1|MF899390.1|MF899389.1|MF899388.1|MF899387.1|MF899386.1|MF899385.1|MF899384.1|MF899383.1|MF899382.1|MF899381.1|MF899380.1|MF899379.1|MF899378.1|MF899377.1|MF899376.1|MF899375.1|MF899374.1|MF899373.1|MF899372.1|MF899371.1|MF899370.1|MF899369.1|MF899368.1|MF899367.1|MF899366.1|MF899365.1|MF899364.1|MF899363.1|MF899362.1|MF899361.1|MF899360.1|MF899359.1|MF899358.1|MF899357.1|MF899356.1|MF899355.1|MF899354.1|MF899353.1|MF899352.1|MF899351.1|MF899350.1|MF899349.1|MF899348.1|MF899347.1|MF899346.1|MF899345.1|MF899344.1|MF899343.1|MF899342.1|MF899341.1|MF899340.1|MF899339.1|MF899338.1|MF899337.1|MF899336.1|MF899335.1|MF899334.1|MF899333.1|MF899332.1|MF899331.1|MF899330.1|MF899329.1|MF899328.1|MF899327.1|MF899326.1|MF899325.1|MF899324.1|MF899323.1|MF899322.1|MF899321.1|MF899320.1|MF899319.1|MF899318.1|MF899317.1|MF899316.1|MF899315.1|MF899314.1|MF899313.1|MF899312.1|MF899311.1|MF899310.1|MF899309.1|MF899308.1|MF899307.1|MF899306.1|MF899305.1|MF899304.1|MF899303.1|MF899302.1|MF899301.1|MF899300.1|MF899299.1|MF899298.1|MF899297.1|MF899296.1|MF899295.1|MF899294.1|MF899293.1|MF899292.1|MF899291.1|MF899290.1|MF899289.1|MF899288.1|MF899287.1|MF899286.1|MF899285.1|MF899284.1|MF899283.1|MF899282.1|MF899281.1|MF899280.1|MF899279.1|MF899278.1|MF899277.1|MF899276.1|MF899275.1|MF899274.1|MF899273.1|MF899272.1|MF899271.1|MF899270.1|MF899269.1|MF899268.1|MF899267.1|MF899266.1|MF899265.1|MF899264.1|MF899263.1|MF899262.1|MF899261.1|MF899260.1|MF899259.1|MF899258.1|MF899257.1|MF899256.1|MF899255.1|MF899254.1|MF899253.1|MF899252.1|MF899251.1|MF899250.1|MF899249.1|MF899248.1|MF899247.1|MF899246.1|MF899245.1|MF899244.1|MF899243.1|MF899242.1|MF899241.1|MF899240.1|MF899239.1|MF899238.1|MF899237.1|MF899236.1|MF899235.1|MF899234.1|MF899233.1|MF899232.1|MF899231.1|MF899230.1|MF899229.1|MF899228.1|MF899227.1|MF899226.1|MF899225.1|MF899224.1|MF899223.1|MF899222.1|MF899221.1|MF899220.1|MF899219.1|MF899218.1|MF899217.1|MF899216.1|MF899215.1|MF899214.1|MF899213.1|MF899212.1|MF899211.1|MF899210.1|MF899209.1|MF899208.1|MF899207.1|MF899206.1|MF899205.1|MF899204.1|MF899203.1|MF899202.1|MF899201.1|MF899200.1|MF899199.1|MF899198.1|MF899197.1|MF899196.1|MF899195.1|MF899194.1|MF899193.1|MF899192.1|MF899191.1|MF899190.1|MF899189.1|MF899188.1|MF899187.1|MF899186.1|MF899185.1|MF899184.1|MF899183.1|MF899182.1|MF899181.1|MF899180.1|MF899179.1|MF899178.1|MF899177.1|MF899176.1|MF899175.1|MF899174.1|MF899173.1|MF899172.1|MF899171.1|MF899170.1|MF899169.1|MF899168.1|MF899167.1|MF899166.1|MF899165.1|MF899164.1|MF899163.1|MF899162.1|MF899161.1|MF899160.1|MF899159.1|MF899158.1|MF899157.1|MF899156.1|MF899155.1|MF899154.1|MF899153.1|MF899152.1|MF899151.1|MF899150.1|MF899149.1|MF899148.1|MF899147.1|MF899146.1|MF899145.1|MF899144.1|MF899143.1|MF899142.1|MF899141.1|MF899140.1|MF899139.1|MF899138.1|MF899137.1|MF899136.1|MF899135.1|MF899134.1|MF899133.1|MF899132.1|MF899131.1|MF899130.1|MF899129.1|MF899128.1|MF899127.1|MF899126.1|MF899125.1|MF899124.1|MF899123.1|MF899122.1|MF899121.1|MF899120.1|MF899119.1|MF899118.1|MF899117.1|MF899116.1|MF899115.1|MF899114.1|MF899113.1|MF899112.1|MF899111.1|MF899110.1|MF899109.1|MF899108.1|MF899107.1|MF899106.1|MF899105.1|MF899104.1|MF899103.1|MF899102.1|MF899101.1|MF899100.1|MF899099.1|MF899098.1|MF899097.1|MF899096.1|MF899095.1|MF899094.1|MF899093.1|MF899092.1|MF899091.1|MF899090.1|MF899089.1|MF899088.1|MF899087.1|MF899086.1|MF899085.1|MF899084.1|MF899083.1|MF899082.1|MF899081.1|MF899080.1|MF899079.1|MF899078.1|MF899077.1|MF899076.1|MF899075.1|MF899074.1|MF899073.1|MF899072.1|MF899071.1|MF899070.1|MF899069.1|MF899068.1|MF899067.1|MF899066.1|MF899065.1|MF899064.1|MF899063.1|MF899062.1|MF899061.1|MF899060.1|MF899059.1|MF899058.1|MF899057.1|MF899056.1|MF899055.1|MF899054.1|MF899053.1|MF899052.1|MF899051.1|MF899050.1|MF899049.1|MF899048.1|MF899047.1|MF899046.1|MF899045.1|MF899044.1|MF899043.1|MF899042.1|MF899041.1|MF899040.1|MF899039.1|MF899038.1|MF899037.1|MF899036.1|MF899035.1|MF899034.1|MF899033.1|MF899032.1|MF899031.1|MF899030.1|MF899029.1|MF899028.1|MF899027.1|MF899026.1|MF899025.1|MF899024.1|MF899023.1|MF899022.1|MF899021.1|MF899020.1|MF899019.1|MF899018.1|MF899017.1|MF899016.1|MF899015.1|MF899014.1|MF899013.1|MF899012.1|MF899011.1|MF899010.1|MF899009.1|MF899008.1|MF899007.1|MF899006.1|MF899005.1|MF899004.1|MF899003.1|MF899002.1|MF899001.1|MF899000.1|MF898999.1|MF898998.1|MF898997.1|MF898996.1|MF898995.1|MF898994.1|MF898993.1|MF898992.1|MF898991.1|MF898990.1|MF898989.1|MF898988.1|MF898987.1|MF898986.1|MF898985.1|MF898984.1|MF898983.1|MF898982.1|MF898981.1|MF898980.1|MF898979.1|MF898978.1|MF898977.1|MF898976.1|MF898975.1|MF898974.1|MF898973.1|MF898972.1|MF898971.1|MF898970.1|MF898969.1|MF898968.1|MF898967.1|MF898966.1|MF898965.1|MF898964.1|MF898963.1|MF898962.1|MF898961.1|MF898960.1|MF898959.1|MF898958.1|MF898957.1|MF898956.1|MF898955.1|MF898954.1|MF898953.1|MF898952.1|MF898951.1|MF898950.1|MF898949.1|MF898948.1|MF898947.1|MF898946.1|MF898945.1|MF898944.1|MF898943.1|MF898942.1|MF898941.1|MF898940.1|MF898939.1|MF898938.1|MF898937.1|MF898936.1|MF898935.1|MF898934.1|MF898933.1|MF898932.1|MF898931.1|MF898930.1|MF898929.1|MF898928.1|MF898927.1|MF898926.1|MF898925.1|MF898924.1|MF898923.1|MF898922.1|MF898921.1|MF898920.1|MF898919.1|MF898918.1|MF898917.1|MF898916.1|MF898915.1|MF898914.1|MF898913.1|MF898912.1|MF898911.1|MF898910.1|MF898909.1|MF898908.1|MF898907.1|MF898906.1|MF898905.1|MF898904.1|MF898903.1|MF898902.1|MF898901.1|MF898900.1|MF898899.1|MF898898.1|MF898897.1|MF898896.1|MF898895.1|MF898894.1|MF898893.1|MF898892.1|MF898891.1|MF898890.1|MF898889.1|MF898888.1|MF898887.1|MF898886.1|MF898885.1|MF898884.1|MF898883.1|MF898882.1|MF898881.1|MF898880.1|MF898879.1|MF898878.1|MF898877.1|MF898876.1|MF898875.1|MF898874.1|MF898873.1|MF898872.1|MF898871.1|MF898870.1|MF898869.1|MF898868.1|MF898867.1|MF898866.1|MF898865.1|MF898864.1|MF898863.1|MF898862.1|MF898861.1|MF898860.1|MF898859.1|MF898858.1|MF898857.1|MF898856.1|MF898855.1|MF898854.1|MF898853.1|MF898852.1|MF898851.1|MF898850.1|MF898849.1|MF898848.1|MF898847.1|MF898846.1|MF898845.1|MF898844.1|MF898843.1|MF898842.1|MF898841.1|MF898840.1|MF898839.1|MF898838.1|MF898837.1|MF898836.1|MF898835.1|MF898834.1|MF898833.1|MF898832.1|MF898831.1|MF898830.1|MF898829.1|MF898828.1|MF898827.1|MF898826.1|MF898825.1|MF898824.1|MF898823.1|MF898822.1|MF898821.1|MF898820.1|MF898819.1|MF898818.1|MF898817.1|MF898816.1|MF898815.1|MF898814.1|MF898813.1|MF898812.1|MF898811.1|MF898810.1|MF898809.1|MF898808.1|MF898807.1|MF898806.1|MF898805.1|MF898804.1|MF898803.1|MF898802.1|MF898801.1|MF898800.1|MF898799.1|MF898798.1|MF898797.1|MF898796.1|MF898795.1|MF898794.1|MF898793.1|MF898792.1|MF898791.1|MF898790.1|MF898789.1|MF898788.1|MF898787.1|MF898786.1|MF898785.1|MF898784.1|MF898783.1|MF898782.1|MF898781.1|MF898780.1|MF898779.1|MF898778.1|MF898777.1|MF898776.1|MF898775.1|MF898774.1|MF898773.1|MF898772.1|MF898771.1|MF898770.1|MF898769.1|MF898768.1|MF898767.1|MF898766.1|MF898765.1|MF898764.1|MF898763.1|MF898762.1|MF898761.1|MF898760.1|MF898759.1|MF898758.1|MF898757.1|MF898756.1|MF898755.1|MF898754.1|MF898753.1|MF898752.1|MF898751.1|MF898750.1|MF898749.1|MF898748.1|MF898747.1|MF898746.1|MF898745.1|MF898744.1|MF898743.1|MF898742.1|MF898741.1|MF898740.1|MF898739.1|MF898738.1|MF898737.1|MF898736.1|MF898735.1|MF898734.1|MF898733.1|MF898732.1|MF898731.1|MF898730.1|MF898729.1|MF898728.1|MF898727.1|MF898726.1|MF898725.1|MF898724.1|MF898723.1|MF898722.1|MF898721.1|MF898720.1|MF898719.1|MF898718.1|MF898717.1|MF898716.1|MF898715.1|MF898714.1|MF898713.1|MF898712.1|MF898711.1|MF898710.1|MF898709.1|MF898708.1|MF898707.1|MF898706.1|MF898705.1|MF898704.1|MF898703.1|MF898702.1|MF898701.1|MF898700.1|MF898699.1|MF898698.1|MF898697.1|MF898696.1|MF898695.1|MF898694.1|MF898693.1|MF898692.1|MF898691.1|MF898690.1|MF898689.1|MF898688.1|MF898687.1|MF898686.1|MF898685.1|MF898684.1|MF898683.1|MF898682.1|MF898681.1|MF898680.1|MF898679.1|MF898678.1|MF898677.1|MF898676.1|MF898675.1|MF898674.1|MF898673.1|MF898672.1|MF898671.1|MF898670.1|MF898669.1|MF898668.1|MF898667.1|MF898666.1|MF898665.1|MF898664.1|MF898663.1|MF898662.1|MF898661.1|MF898660.1|MF898659.1|MF898658.1|MF898657.1|MF898656.1|MF898655.1|MF898654.1|MF898653.1|MF898652.1|MF898651.1|MF898650.1|MF898649.1|MF898648.1|MF898647.1|MF898646.1|MF898645.1|MF898644.1|MF898643.1|MF898642.1|MF898641.1|MF898640.1|MF898639.1|MF898638.1|MF898637.1|MF898636.1|MF898635.1|MF898634.1|MF898633.1|MF898632.1|MF898631.1|MF898630.1|MF898629.1|MF898628.1|MF898627.1|MF898626.1|MF898625.1|MF898624.1|MF898623.1|MF898622.1|MF898621.1|MF898620.1|MF898619.1|MF898618.1|MF898617.1|MF898616.1|MF898615.1|MF898614.1|MF898613.1|MF898612.1|MF898611.1|MF898610.1|MF898609.1|MF898608.1|MF898607.1|MF898606.1|MF898605.1|MF898604.1|MF898603.1|MF898602.1|MF898601.1|MF898600.1|MF898599.1|MF898598.1|MF898597.1|MF898596.1|MF898595.1|MF898594.1|MF898593.1|MF898592.1|MF898591.1|MF898590.1|MF898589.1|MF898588.1|MF898587.1|MF898586.1|MF898585.1|MF898584.1|MF898583.1|MF898582.1|MF898581.1|MF898580.1|MF898579.1|MF898578.1|MF898577.1|MF898576.1|MF898575.1|MF898574.1|MF898573.1|MF898572.1|MF898571.1|MF898570.1|MF898569.1|MF898568.1|MF898567.1|MF898566.1|MF898565.1|MF898564.1|MF898563.1|MF898562.1|MF898561.1|MF898560.1|MF898559.1|MF898558.1|MF898557.1|MF898556.1|MF898555.1|MF898554.1|MF898553.1|MF898552.1|MF898551.1|MF898550.1|MF898549.1|MF898548.1|MF898547.1|MF898546.1|MF898545.1|MF898544.1|MF898543.1|MF898542.1|MF898541.1|MF898540.1|MF898539.1|MF898538.1|MF898537.1|MF898536.1|MF898535.1|MF898534.1|MF898533.1|MF898532.1|MF898531.1|MF898530.1|MF898529.1|MF898528.1|MF898527.1|MF898526.1|MF898525.1|MF898524.1|MF898523.1|MF898522.1|MF898521.1|MF898520.1|MF898519.1|MF898518.1|MF898517.1|MF898516.1|MF898515.1|MF898514.1|MF898513.1|MF898512.1|MF898511.1|MF898510.1|MF898509.1|MF898508.1|MF898507.1|MF898506.1|MF898505.1|MF898504.1|MF898503.1|MF898502.1|MF898501.1|MF898500.1|MF898499.1|MF898498.1|MF898497.1|MF898496.1|MF898495.1|MF898494.1|MF898493.1|MF898492.1|MF898491.1|MF898490.1|MF898489.1|MF898488.1|MF898487.1|MF898486.1|MF898485.1|MF898484.1|MF898483.1|MF898482.1|MF898481.1|MF898480.1|MF898479.1|MF898478.1|MF898477.1|MF898476.1|MF898475.1|MF898474.1|MF898473.1|MF898472.1|MF898471.1|MF898470.1|MF898469.1|MF898468.1|MF898467.1|MF898466.1|MF898465.1|MF898464.1|MF898463.1|MF898462.1|MF898461.1|MF898460.1|MF898459.1|MF898458.1|MF898457.1|MF898456.1|MF898455.1|MF898454.1|MF898453.1|MF898452.1|MF898451.1|MF898450.1|MF898449.1|MF898448.1|MF898447.1|MF898446.1|MF898445.1|MF898444.1|MF898443.1|MF898442.1|MF898441.1|MF898440.1|MF898439.1|MF898438.1|MF898437.1|MF726964.1|MF726963.1|MF726962.1|MF726961.1|MF726960.1|MF726959.1|MF726958.1|MF726957.1|MF726956.1|MF726955.1|MF726954.1|MF726953.1|MF726952.1|MF726951.1|MF726950.1|MF726949.1|MF726948.1|MF726947.1|MF726946.1|MF726945.1|MF726944.1|MF726943.1|MF726942.1|MF726941.1|MF726940.1|MF726939.1|MF726938.1|MF726937.1|MF726936.1|MF726935.1|MF726934.1|MF726933.1|MF726932.1|MF726931.1|MF726930.1|MF726929.1|MF726928.1|MF726927.1|MF726926.1|MF726925.1|MF726924.1|MF726923.1|MF726922.1|MF726921.1|MF726920.1|MF726919.1|MF726918.1|MF726917.1|MF726916.1|MF726915.1|MF726914.1|MF726913.1|MF726912.1|MF726911.1|MF726910.1|MF726909.1|MF726908.1|MF726907.1|MF726906.1|MF726905.1|MF726904.1|MF726903.1|MF726902.1|MF726901.1|MF726900.1|MF726899.1|MF726898.1|MF726897.1|MF726896.1|MF726895.1|MF726894.1|MF726893.1|MF726892.1|MF726891.1|MF726890.1|MF726889.1|MF726888.1|MF726887.1|MF726886.1|MF726885.1|MF726884.1|MF726883.1|MF726882.1|MF726881.1|MF726880.1|MF726879.1|MF726878.1|MF726877.1|MF726876.1|MF726875.1|MF726874.1|MF726873.1|MF726872.1|MF726871.1|MF726870.1|MF726869.1|MF726868.1|MF726867.1|MF726866.1|MF726865.1|MF726864.1|MF726863.1|MF726862.1|MF726861.1|MF726860.1|MF726859.1|MF726858.1|MF726857.1|MF726856.1|MF726855.1|MF726854.1|MF726853.1|MF726852.1|MF726851.1|MF726850.1|MF726849.1|MF726848.1|MF726847.1|MF726846.1|MF726845.1|MF726844.1|MF726843.1|MF726842.1|MF726841.1|MF726840.1|MF726839.1|MF726838.1|MF726837.1|MF726836.1|MF726835.1|MF726834.1|MF726833.1|MF726832.1|MF726831.1|MF726830.1|MF726829.1|MF726828.1|MF726827.1|MF726826.1|MF726825.1|MF726824.1|MF726823.1|MF726822.1|MF726821.1|MF726820.1|MF726819.1|MF726818.1|MF726817.1|MF726816.1|MF726815.1|MF726814.1|MF726813.1|MF726812.1|MF726811.1|MF726810.1|MF726809.1|MF726808.1|MF726807.1|MF726806.1|MF726805.1|MF726804.1|MF726803.1|MF726802.1|MF726801.1|MF726800.1|MF726799.1|MF726798.1|MF726797.1|MF726796.1|MF726795.1|MF726794.1|MF726793.1|MF726792.1|MF726791.1|MF726790.1|MF726789.1|MF726788.1|MF726787.1|MF726786.1|MF726785.1|MF726784.1|MF726783.1|MF726782.1|MF726781.1|MF726780.1|MF726779.1|MF726778.1|MF726777.1|MF726776.1|MF726775.1|MF726774.1|MF726773.1|MF726772.1|MF726771.1|MF726770.1|MF726769.1|MF726768.1|MF726767.1|MF726766.1|MF726765.1|MF726764.1|MF726763.1|MF726762.1|MF726761.1|MF726760.1|MF726759.1|MF726758.1|MF726757.1|MF726756.1|MF726755.1|MF726754.1|MF726753.1|MF726752.1|MF726751.1|MF726750.1|MF726749.1|MF726748.1|MF726747.1|MF726746.1|MF726745.1|MF726744.1|MF726743.1|MF726742.1|MF726741.1|MF726740.1|MF726739.1|MF726738.1|MF726737.1|MF726736.1|MF726735.1|MF726734.1|MF726733.1|MF726732.1|MF726731.1|MF726730.1|MF726729.1|MF726728.1|MF726727.1|MF726726.1|MF726725.1|MF726724.1|MF726723.1|MF726722.1|MF726721.1|MF726720.1|MF726719.1|MF726718.1|MF726717.1|MF726716.1|MF726715.1|MF726714.1|MF726713.1|MF726712.1|MF726711.1|MF726710.1|MF726709.1|MF726708.1|MF726707.1|MF726706.1|MF726705.1|MF726704.1|MF726703.1|MF726702.1|MF726701.1|MF726700.1|MF726699.1|MF726698.1|MF726697.1|MF726696.1|MF726695.1|MF726694.1|MF726693.1|MF726692.1|MF726691.1|MF726690.1|MF726689.1|MF726688.1|MF726687.1|MF726686.1|MF726685.1|MF726684.1|MF726683.1|MF726682.1|MF726681.1|MF726680.1|MF726679.1|MF726678.1|MF726677.1|MF726676.1|MF726675.1|MF726674.1|MF726673.1|MF726672.1|MF726671.1|MF726670.1|MF726669.1|MF726668.1|MF726667.1|MF726666.1|MF726665.1|MF726664.1|MF726663.1|MF726662.1|MF726661.1|MF726660.1|MF726659.1|MF726658.1|MF726657.1|MF726656.1|MF726655.1|MF726654.1|MF726653.1|MF726652.1|MF726651.1|MF726650.1|MF726649.1|MF726648.1|MF726647.1|MF726646.1|MF726645.1|MF726644.1|MF726643.1|MF726642.1|MF726641.1|MF726640.1|MF726639.1|MF726638.1|MF726637.1|MF726636.1|MF726635.1|MF726634.1|MF726633.1|MF726632.1|MF726631.1|MF726630.1|MF726629.1|MF726628.1|MF726627.1|MF726626.1|MF726625.1|MF726624.1|MF726623.1|MF726622.1|MF726621.1|MF726620.1|MF726619.1|MF726618.1|MF726617.1|MF726616.1|MF726615.1|MF726614.1|MF726613.1|MF726612.1|MF726611.1|MF726610.1|MF726609.1|MF726608.1|MF726607.1|MF726606.1|MF726605.1|MF726604.1|MF726603.1|MF726602.1|MF726601.1|MF726600.1|MF726599.1|MF726598.1|MF726597.1|MF726596.1|MF726595.1|MF726594.1|MF726593.1|MF726592.1|MF726591.1|MF726590.1|MF726589.1|MF726588.1|MF726587.1|MF726586.1|MF726585.1|MF726584.1|MF726583.1|MF726582.1|MF726581.1|MF726580.1|MF726579.1|MF726578.1|MF726577.1|MF726576.1|MF726575.1|MF726574.1|MF726573.1|MF726572.1|MF726571.1|MF726570.1|MF726569.1|MF726568.1|MF726567.1|MF726566.1|MF726565.1|MF726564.1|MF726563.1|MF726562.1|MF726561.1|MF726560.1|MF726559.1|MF726558.1|MF726557.1|MF726556.1|MF726555.1|MF726554.1|MF726553.1|MF726552.1|MF726551.1|MF726550.1|MF726549.1|MF726548.1|MF726547.1|MF726546.1|MF726545.1|MF726544.1|MF726543.1|MF726542.1|MF726541.1|MF726540.1|MF726539.1|MF726538.1|MF726537.1|MF726536.1|MF726535.1|MF726534.1|MF726533.1|MF726532.1|MF726531.1|MF726530.1|MF726529.1|MF726528.1|MF726527.1|MF726526.1|MF726525.1|MF726524.1|MF726523.1|MF726522.1|MF726521.1|MF726520.1|MF726519.1|MF726518.1|MF726517.1|MF726516.1|MF726515.1|MF726514.1|MF726513.1|MF726512.1|MF726511.1|MF726510.1|MF726509.1|MF726508.1|MF726507.1|MF726506.1|MF726505.1|MF726504.1|MF726503.1|MF726502.1|MF726501.1|MF726500.1|MF726499.1|MF726498.1|MF726497.1|MF726496.1|MF726495.1|MF726494.1|MF726493.1|MF726492.1|MF726491.1|MF726490.1|MF726489.1|MF726488.1|MF726487.1|MF726486.1|MF726485.1|MF726484.1|MF726483.1|MF726482.1|MF726481.1|MF726480.1|MF726479.1|MF726478.1|MF726477.1|MF726476.1|MF726475.1|MF726474.1|MF726473.1|MF726472.1|MF726471.1|MF726470.1|MF726469.1|MF726468.1|MF726467.1|MF726466.1|MF726465.1|MF726464.1|MF726463.1|MF726462.1|MF726461.1|MF726460.1|MF726459.1|MF726458.1|MF726457.1|MF726456.1|MF726455.1|MF726454.1|MF726453.1|MF726452.1|MF726451.1|MF726450.1|MF726449.1|MF726448.1|MF726447.1|MF726446.1|MF726445.1|MF726444.1|MF726443.1|MF726442.1|MF726441.1|MF726440.1|MF726439.1|MF726438.1|MF726437.1|MF726436.1|MF726435.1|MF726434.1|MF726433.1|MF726432.1|MF726431.1|MF726430.1|MF726429.1|MF726428.1|MF726427.1|MF726426.1|MF726425.1|MF726424.1|MF726423.1|MF726422.1|MF726421.1|MF726420.1|MF726419.1|MF726418.1|MF726417.1|MF726416.1|MF726415.1|MF726414.1|MF726413.1|MF726412.1|MF726411.1|MF726410.1|MF726409.1|MF726408.1|MF726407.1|MF726406.1|MF726405.1|MF726404.1|MF726403.1|MF726402.1|MF726401.1|MF726400.1|MF726399.1|MF726398.1|MF726397.1|MF726396.1|MF726395.1|MF726394.1|MF726393.1|MF726392.1|MF726391.1|MF726390.1|MF726389.1|MF726388.1|MF726387.1|MF726386.1|MF726385.1|MF726384.1|MF726383.1|MF726382.1|MF726381.1|MF726380.1|MF726379.1|MF726378.1|MF726377.1|MF726376.1|MF726375.1|MF726374.1|MF726373.1|MF726372.1|MF726371.1|MF726370.1|MF726369.1|MF726368.1|MF726367.1|MF726366.1|MF726365.1|MF726364.1|MF726363.1|MF726362.1|MF726361.1|MF726360.1|MF726359.1|MF726358.1|MF726357.1|MF726356.1|MF726355.1|MF726354.1|MF726353.1|MF726352.1|MF726351.1|MF726350.1|MF726349.1|MF726348.1|MF726347.1|MF726346.1|MF726345.1|MF726344.1|MF726343.1|MF726342.1|MF726341.1|MF726340.1|MF726339.1|MF726338.1|MF726337.1|MF726336.1|MF726335.1|MF726334.1|MF726333.1|MF726332.1|MF726331.1|MF726330.1|MF726329.1|MF726328.1|MF726327.1|MF726326.1|MF726325.1|MF726324.1|MF726323.1|MF726322.1|MF726321.1|MF726320.1|MF726319.1|MF726318.1|MF726317.1|MF726316.1|MF726315.1|MF726314.1|MF726313.1|MF726312.1|MF726311.1|MF726310.1|MF726309.1|MF726308.1|MF726307.1|MF726306.1|MF726305.1|MF726304.1|MF726303.1|MF726302.1|MF726301.1|MF726300.1|MF726299.1|MF726298.1|MF726297.1|MF726296.1|MF726295.1|MF726294.1|MF726293.1|MF726292.1|MF726291.1|MF726290.1|MF726289.1|MF726288.1|MF726287.1|MF726286.1|MF726285.1|MF726284.1|MF726283.1|MF726282.1|MF726281.1|MF726280.1|MF726279.1|MF726278.1|MF726277.1|MF726276.1|MF726275.1|MF726274.1|MF726273.1|MF726272.1|MF726271.1|MF726270.1|MF726269.1|MF726268.1|MF726267.1|MF726266.1|MF726265.1|MF726264.1|MF726263.1|MF726262.1|MF726261.1|MF726260.1|MF726259.1|MF726258.1|MF726257.1|MF726256.1|MF726255.1|MF726254.1|MF726253.1|MF726252.1|MF726251.1|MF726250.1|MF726249.1|MF726248.1|MF726247.1|MF726246.1|MF726245.1|MF726244.1|MF726243.1|MF726242.1|MF726241.1|MF726240.1|MF726239.1|MF726238.1|MF726237.1|MF726236.1|MF726235.1|MF726234.1|MF726233.1|MF726232.1|MF726231.1|MF726230.1|MF726229.1|MF726228.1|MF726227.1|MF726226.1|MF726225.1|MF726224.1|MF726223.1|MF726222.1|MF726221.1|MF726220.1|MF726219.1|MF726218.1|MF726217.1|MF726216.1|MF726215.1|MF726214.1|MF726213.1|MF726212.1|MF726211.1|MF726210.1|MF726209.1|MF726208.1|MF726207.1|MF726206.1|MF726205.1|MF726204.1|MF726203.1|MF726202.1|MF726201.1|MF726200.1|MF726199.1|MF726198.1|MF726197.1|MF726196.1|MF726195.1|MF726194.1|MF726193.1|MF726192.1|MF726191.1|MF726190.1|MF726189.1|MF726188.1|MF726187.1|MF726186.1|MF726185.1|MF726184.1|MF726183.1|MF726182.1|MF726181.1|MF726180.1|MF726179.1|MF726178.1|MF726177.1|MF726176.1|MF726175.1|MF726174.1|MF726173.1|MF726172.1|MF726171.1|MF726170.1|MF726169.1|MF726168.1|MF726167.1|MF726166.1|MF726165.1|MF726164.1|MF726163.1|MF726162.1|MF726161.1|MF726160.1|MF726159.1|MF726158.1|MF726157.1|MF726156.1|MF726155.1|MF726154.1|MF726153.1|MF726152.1|MF726151.1|MF726150.1|MF726149.1|MF726148.1|MF726147.1|MF726146.1|MF726145.1|MF726144.1|MF726143.1|MF726142.1|MF726141.1|MF726140.1|MF726139.1|MF726138.1|MF726137.1|MF726136.1|MF726135.1|MF726134.1|MF726133.1|MF726132.1|MF726131.1|MF726130.1|MF726129.1|MF726128.1|MF726127.1|MF726126.1|MF726125.1|MF726124.1|MF726123.1|MF726122.1|MF726121.1|MF726120.1|MF726119.1|MF726118.1|MF726117.1|MF726116.1|MF726115.1|MF726114.1|MF726113.1|MF726112.1|MF726111.1|MF726110.1|MF726109.1|MF726108.1|MF726107.1|MF726106.1|MF726105.1|MF726104.1|MF726103.1|MF726102.1|MF726101.1|MF726100.1|MF726099.1|MF726098.1|MF726097.1|MF726096.1|MF726095.1|MF726094.1|MF726093.1|MF726092.1|MF726091.1|MF726090.1|MF726089.1|MF726088.1|MF726087.1|MF726086.1|MF726085.1|MF726084.1|MF726083.1|MF726082.1|MF726081.1|MF726080.1|MF726079.1|MF726078.1|MF726077.1|MF726076.1|MF726075.1|MF726074.1|MF726073.1|MF726072.1|MF726071.1|MF726070.1|MF726069.1|MF726068.1|MF726067.1|MF726066.1|MF726065.1|MF726064.1|MF726063.1|MF726062.1|MF726061.1|MF726060.1|MF726059.1|MF726058.1|MF726057.1|MF726056.1|MF726055.1|MF726054.1|MF726053.1|MF726052.1|MF726051.1|MF726050.1|MF726049.1|MF726048.1|MF726047.1|MF726046.1|MF726045.1|MF726044.1|MF726043.1|MF726042.1|MF726041.1|MF726040.1|MF726039.1|MF726038.1|MF726037.1|MF726036.1|MF726035.1|MF726034.1|MF726033.1|MF726032.1|MF726031.1|MF726030.1|MF726029.1|MF726028.1|MF726027.1|MF726026.1|MF726025.1|MF726024.1|MF726023.1|MF726022.1|MF726021.1|MF726020.1|MF726019.1|MF726018.1|MF726017.1|MF726016.1|MF726015.1|MF726014.1|MF726013.1|MF726012.1|MF726011.1|MF726010.1|MF726009.1|MF726008.1|MF726007.1|MF726006.1|MF726005.1|MF726004.1|MF726003.1|MF726002.1|MF726001.1|MF726000.1|MF725999.1|MF725998.1|MF725997.1|MF725996.1|MF725995.1|MF725994.1|MF725993.1|MF725992.1|MF725991.1|MF725990.1|MF725989.1|MF725988.1|MF725987.1|MF725986.1|MF725985.1|MF725984.1|MF725983.1|MF725982.1|MF725981.1|MF725980.1|MF725979.1|MF725978.1|MF725977.1|MF725976.1|MF725975.1|MF725974.1|MF725973.1|MF725972.1|MF725971.1|MF725970.1|MF725969.1|MF725968.1|MF725967.1|MF725966.1|MF725965.1|MF725964.1|MF725963.1|MF725962.1|MF725961.1|MF725960.1|MF725959.1|MF725958.1|MF725957.1|MF725956.1|MF725955.1|MF725954.1|MF725953.1|MF725952.1|MF725951.1|MF725950.1|MF725949.1|MF725948.1|MF725947.1|MF725946.1|MF725945.1|MF725944.1|MF725943.1|MF725942.1|MF725941.1|MF725940.1|MF725939.1|MF725938.1|MF725937.1|MF725936.1|MF725935.1|MF725934.1|MF725933.1|MF725932.1|MF725931.1|MF725930.1|MF725929.1|MF725928.1|MF725927.1|MF725926.1|MF725925.1|MF725924.1|MF725923.1|MF725922.1|MF725921.1|MF725920.1|MF725919.1|MF725918.1|MF725917.1|MF725916.1|MF725915.1|MF725914.1|MF725913.1|MF725912.1|MF725911.1|MF725910.1|MF725909.1|MF725908.1|MF725907.1|MF725906.1|MF725905.1|MF725904.1|MF725903.1|MF725902.1|MF725901.1|MF725900.1|MF725899.1|MF725898.1|MF725897.1|MF725896.1|MF725895.1|MF725894.1|MF725893.1|MF725892.1|MF725891.1|MF725890.1|MF725889.1|MF725888.1|MF725887.1|MF725886.1|MF725885.1|MF725884.1|MF725883.1|MF725882.1|MF725881.1|MF725880.1|MF725879.1|MF725878.1|MF725877.1|MF725876.1|MF725875.1|MF725874.1|MF725873.1|MF725872.1|MF725871.1|MF725870.1|MF725869.1|MF725868.1|MF725867.1|MF725866.1|MF725865.1|MF725864.1|MF725863.1|MF725862.1|MF725861.1|MF725860.1|MF725859.1|MF725858.1|MF725857.1|MF725856.1|MF725855.1|MF725854.1|MF725853.1|MF725852.1|MF725851.1|MF725850.1|MF725849.1|MF725848.1|MF725847.1|MF725846.1|MF725845.1|MF725844.1|MF725843.1|MF725842.1|MF725841.1|MF725840.1|MF725839.1|MF725838.1|MF725837.1|MF725836.1|MF725835.1|MF725834.1|MF725833.1|MF725832.1|MF725831.1|MF725830.1|MF725829.1|MF725828.1|MF725827.1|MF725826.1|MF725825.1|MF725824.1|MF725823.1|MF725822.1|MF725821.1|MF725820.1|MF725819.1|MF725818.1|MF725817.1|MF725816.1|MF725815.1|MF725814.1|MF725813.1|MF725812.1|MF725811.1|MF725810.1|MF725809.1|MF725808.1|MF725807.1|MF725806.1|MF725805.1|MF725804.1|MF725803.1|MF725802.1|MF725801.1|MF725800.1|MF725799.1|MF725798.1|MF725797.1|MF725796.1|MF725795.1|MF725794.1|MF725793.1|MF725792.1|MF725791.1|MF725790.1|MF725789.1|MF725788.1|MF725787.1|MF725786.1|MF725785.1|MF725784.1|MF725783.1|MF725782.1|MF725781.1|MF725780.1|MF725779.1|MF725778.1|MF725777.1|MF725776.1|MF725775.1|MF725774.1|MF725773.1|MF725772.1|MF725771.1|MF725770.1|MF725769.1|MF725768.1|MF725767.1|MF725766.1|MF725765.1|MF725764.1|MF725763.1|MF725762.1|MF725761.1|MF725760.1|MF725759.1|MF725758.1|MF725757.1|MF725756.1|MF725755.1|MF725754.1|MF725753.1|MF725752.1|MF725751.1|MF725750.1|MF725749.1|MF725748.1|MF725747.1|MF725746.1|MF725745.1|MF725744.1|MF725743.1|MF725742.1|MF725741.1|MF725740.1|MF725739.1|MF725738.1|MF725737.1|MF725736.1|MF725735.1|MF725734.1|MF725733.1|MF725732.1|MF725731.1|MF725730.1|MF725729.1|MF725728.1|MF725727.1|MF725726.1|MF725725.1|MF725724.1|MF725723.1|MF725722.1|MF725721.1|MF725720.1|MF725719.1|MF725718.1|MF725717.1|MF725716.1|MF725715.1|MF725714.1|MF725713.1|MF725712.1|MF725711.1|MF725710.1|MF725709.1|MF725708.1|MF725707.1|MF725706.1|MF725705.1|MF725704.1|MF725703.1|MF725702.1|MF725701.1|MF725700.1|MF725699.1|MF725698.1|MF725697.1|MF725696.1|MF725695.1|MF725694.1|MF725693.1|MF725692.1|MF725691.1|MF725690.1|MF725689.1|MF725688.1|MF725687.1|MF725686.1|MF725685.1|MF725684.1|MF725683.1|MF725682.1|MF725681.1|MF725680.1|MF725679.1|MF725678.1|MF725677.1|MF725676.1|MF725675.1|MF725674.1|MF725673.1|MF725672.1|MF725671.1|MF725670.1|MF725669.1|MF725668.1|MF725667.1|MF725666.1|MF725665.1|MF725664.1|MF725663.1|MF725662.1|MF725661.1|MF725660.1|MF725659.1|MF725658.1|MF725657.1|MF725656.1|MF725655.1|MF725654.1|MF725653.1|MF725652.1|MF725651.1|MF725650.1|MF725649.1|MF725648.1|MF725647.1|MF725646.1|MF725645.1|MF725644.1|MF725643.1|MF725642.1|MF725641.1|MF725640.1|MF725639.1|MF725638.1|MF725637.1|MF725636.1|MF725635.1|MF725634.1|MF725633.1|MF725632.1|MF725631.1|MF725630.1|MF725629.1|MF725628.1|MF725627.1|MF725626.1|MF725625.1|MF725624.1|MF725623.1|MF725622.1|MF725621.1|MF725620.1|MF725619.1|MF725618.1|MF725617.1|MF725616.1|MF725615.1|MF725614.1|MF725613.1|MF725612.1|MF725611.1|MF725610.1|MF725609.1|MF725608.1|MF725607.1|MF725606.1|MF725605.1|MF725604.1|MF725603.1|MF725602.1|MF725601.1|MF725600.1|MF725599.1|MF725598.1|MF725597.1|MF725596.1|MF725595.1|MF725594.1|MF725593.1|MF725592.1|MF725591.1|MF725590.1|MF725589.1|MF725588.1|MF725587.1|MF725586.1|MF725585.1|MF725584.1|MF725583.1|MF725582.1|MF725581.1|MF725580.1|MF725579.1|MF725578.1|MF725577.1|MF725576.1|MF725575.1|MF725574.1|MF725573.1|MF725572.1|MF725571.1|MF725570.1|MF725569.1|MF725568.1|MF725567.1|MF725566.1|MF725565.1|MF725564.1|MF725563.1|MF725562.1|MF725561.1|MF725560.1|MF725559.1|MF725558.1|MF725557.1|MF725556.1|MF725555.1|MF725554.1|MF725553.1|MF725552.1|MF725551.1|MF725550.1|MF725549.1|MF725548.1|MF725547.1|MF725546.1|MF725545.1|MF725544.1|MF725543.1|MF725542.1|MF725541.1|MF725540.1|MF725539.1|MF725538.1|MF725537.1|MF725536.1|MF725535.1|MF725534.1|MF725533.1|MF725532.1|MF725531.1|MF725530.1|MF725529.1|MF725528.1|MF725527.1|MF725526.1|MF725525.1|MF725524.1|MF725523.1|MF725522.1|MF725521.1|MF725520.1|MF725519.1|MF725518.1|MF725517.1|MF725516.1|MF725515.1|MF725514.1|MF725513.1|MF725512.1|MF725511.1|MF725510.1|MF725509.1|MF725508.1|MF725507.1|MF725506.1|MF725505.1|MF725504.1|MF725503.1|MF725502.1|MF725501.1|MF725500.1|MF725499.1|MF725498.1|MF725497.1|MF725496.1|MF725495.1|MF725494.1|MF725493.1|MF725492.1|MF725491.1|MF725490.1|MF725489.1|MF725488.1|MF725487.1|MF725486.1|MF725485.1|MF725484.1|MF725483.1|MF725482.1|MF725481.1|MF725480.1|MF725479.1|MF725478.1|MF725477.1|MF725476.1|MF725475.1|MF725474.1|MF725473.1|MF725472.1|MF725471.1|MF725470.1|MF725469.1|MF725468.1|MF725467.1|MF725466.1|MF725465.1|MF725464.1|MF725463.1|MF725462.1|MF725461.1|MF725460.1|MF725459.1|MF725458.1|MF725457.1|MF725456.1|MF725455.1|MF725454.1|MF725453.1|MF725452.1|MF725451.1|MF725450.1|MF725449.1|MF725448.1|MF725447.1|MF725446.1|MF725445.1|MF725444.1|MF725443.1|MF725442.1|MF725441.1|MF725440.1|MF725439.1|MF725438.1|MF725437.1|MF725436.1|MF725435.1|MF725434.1|MF725433.1|MF725432.1|MF725431.1|MF725430.1|MF725429.1|MF725428.1|MF725427.1|MF725426.1|MF725425.1|MF725424.1|MF725423.1|MF725422.1|MF725421.1|MF725420.1|MF725419.1|MF725418.1|MF725417.1|MF725416.1|MF725415.1|MF725414.1|MF725413.1|MF725412.1|MF725411.1|MF725410.1|MF725409.1|MF725408.1|MF725407.1|MF725406.1|MF725405.1|MF725404.1|MF725403.1|MF725402.1|MF725401.1|MF725400.1|MF725399.1|MF725398.1|MF725397.1|MF725396.1|MF725395.1|MF725394.1|MF725393.1|MF725392.1|MF725391.1|MF725390.1|MF725389.1|MF725388.1|MF725387.1|MF725386.1|MF725385.1|MF725384.1|MF725383.1|MF725382.1|MF725381.1|MF725380.1|MF725379.1|MF725378.1|MF725377.1|MF725376.1|MF725375.1|MF725374.1|MF725373.1|MF725372.1|MF725371.1|MF725370.1|MF725369.1|MF725368.1|MF725367.1|MF725366.1|MF725365.1|MF725364.1|MF725363.1|MF725362.1|MF725361.1|MF725360.1|MF725359.1|MF725358.1|MF725357.1|MF725356.1|MF725355.1|MF725354.1|MF725353.1|MF725352.1|MF725351.1|MF725350.1|MF725349.1|MF725348.1|MF725347.1|MF725346.1|MF725345.1|MF725344.1|MF725343.1|MF725342.1|MF725341.1|MF725340.1|MF725339.1|MF725338.1|MF725337.1|MF725336.1|MF725335.1|MF725334.1|MF725333.1|MF725332.1|MF725331.1|MF725330.1|MF725329.1|MF725328.1|MF725327.1|MF725326.1|MF725325.1|MF725324.1|MF725323.1|MF725322.1|MF725321.1|MF725320.1|MF725319.1|MF725318.1|MF725317.1|MF725316.1|MF725315.1|MF725314.1|MF725313.1|MF725312.1|MF725311.1|MF725310.1|MF725309.1|MF725308.1|MF725307.1|MF725306.1|MF725305.1|MF725304.1|MF725303.1|MF725302.1|MF725301.1|MF725300.1|MF725299.1|MF725298.1|MF725297.1|MF725296.1|MF725295.1|MF725294.1|MF725293.1|MF725292.1|MF725291.1|MF725290.1|MF725289.1|MF725288.1|MF725287.1|MF725286.1|MF725285.1|MF725284.1|MF725283.1|MF725282.1|MF725281.1|MF725280.1|MF725279.1|MF725278.1|MF725277.1|MF725276.1|MF725275.1|MF725274.1|MF725273.1|MF725272.1|MF725271.1|MF725270.1|MF725269.1|MF725268.1|MF725267.1|MF725266.1|MF725265.1|MF725264.1|MF725263.1|MF725262.1|MF725261.1|MF725260.1|MF725259.1|MF725258.1|MF725257.1|MF725256.1|MF725255.1|MF725254.1|MF725253.1|MF725252.1|MF725251.1|MF725250.1|MF725249.1|MF725248.1|MF725247.1|MF725246.1|MF725245.1|MF725244.1|MF725243.1|MF725242.1|MF725241.1|MF725240.1|MF725239.1|MF725238.1|MF725237.1|MF725236.1|MF725235.1|MF725234.1|MF725233.1|MF725232.1|MF725231.1|MF725230.1|MF725229.1|MF725228.1|MF725227.1|MF725226.1|MF725225.1|MF725224.1|MF725223.1|MF725222.1|MF725221.1|MF725220.1|MF725219.1|MF725218.1|MF725217.1|MF725216.1|MF725215.1|MF725214.1|MF725213.1|MF725212.1|MF725211.1|MF725210.1|MF725209.1|MF725208.1|MF725207.1|MF725206.1|MF725205.1|MF725204.1|MF725203.1|MF725202.1|MF725201.1|MF725200.1|MF725199.1|MF725198.1|MF725197.1|MF725196.1|MF725195.1|MF725194.1|MF725193.1|MF725192.1|MF725191.1|MF725190.1|MF725189.1|MF725188.1|MF725187.1|MF725186.1|MF725185.1|MF725184.1|MF725183.1|MF725182.1|MF725181.1|MF725180.1|MF725179.1|MF725178.1|MF725177.1|MF725176.1|MF725175.1|MF725174.1|MF725173.1|MF725172.1|MF725171.1|MF725170.1|MF725169.1|MF725168.1|MF725167.1|MF725166.1|MF725165.1|MF725164.1|MF725163.1|MF725162.1|MF725161.1|MF725160.1|MF725159.1|MF725158.1|MF725157.1|MF725156.1|MF725155.1|MF725154.1|MF725153.1|MF725152.1|MF725151.1|MF725150.1|MF725149.1|MF725148.1|MF725147.1|MF725146.1|MF725145.1|MF725144.1|MF725143.1|MF725142.1|MF725141.1|MF725140.1|MF725139.1|MF725138.1|MF725137.1|MF725136.1|MF725135.1|MF725134.1|MF725133.1|MF725132.1|MF725131.1|MF725130.1|MF725129.1|MF725128.1|MF725127.1|MF725126.1|MF725125.1|MF725124.1|MF725123.1|MF725122.1|MF725121.1|MF725120.1|MF725119.1|MF725118.1|MF725117.1|MF725116.1|MF725115.1|MF725114.1|MF725113.1|MF725112.1|MF725111.1|MF725110.1|MF725109.1|MF725108.1|MF725107.1|MF725106.1|MF725105.1|MF725104.1|MF725103.1|MF725102.1|MF725101.1|MF725100.1|MF725099.1|MF725098.1|MF725097.1|MF725096.1|MF725095.1|MF725094.1|MF725093.1|MF725092.1|MF725091.1|MF725090.1|MF725089.1|MF725088.1|MF725087.1|MF725086.1|MF725085.1|MF725084.1|MF725083.1|MF725082.1|MF725081.1|MF725080.1|MF725079.1|MF725078.1|MF725077.1|MF725076.1|MF725075.1|MF725074.1|MF725073.1|MF725072.1|MF725071.1|MF725070.1|MF725069.1|MF725068.1|MF725067.1|MF725066.1|MF725065.1|MF725064.1|MF725063.1|MF725062.1|MF725061.1|MF725060.1|MF725059.1|MF725058.1|MF725057.1|MF725056.1|MF725055.1|MF725054.1|MF725053.1|MF725052.1|MF725051.1|MF725050.1|MF725049.1|MF725048.1|MF725047.1|MF725046.1|MF725045.1|MF725044.1|MF725043.1|MF725042.1|MF725041.1|MF725040.1|MF725039.1|MF725038.1|MF725037.1|MF725036.1|MF725035.1|MF725034.1|MF725033.1|MF725032.1|MF725031.1|MF725030.1|MF725029.1|MF725028.1|MF725027.1|MF725026.1|MF725025.1|MF725024.1|MF725023.1|MF725022.1|MF725021.1|MF725020.1|MF725019.1|MF725018.1|MF725017.1|MF725016.1|MF725015.1|MF725014.1|MF725013.1|MF725012.1|MF725011.1|MF725010.1|MF725009.1|MF725008.1|MF725007.1|MF725006.1|MF725005.1|MF725004.1|MF725003.1|MF725002.1|MF725001.1|MF725000.1|MF724999.1|MF724998.1|MF724997.1|MF724996.1|MF724995.1|MF724994.1|MF724993.1|MF724992.1|MF724991.1|MF724990.1|MF724989.1|MF724988.1|MF724987.1|MF724986.1|MF724985.1|MF724984.1|MF724983.1|MF724982.1|MF724981.1|MF724980.1|MF724979.1|MF724978.1|MF724977.1|MF724976.1|MF724975.1|MF724974.1|MF724973.1|MF724972.1|MF724971.1|MF724970.1|MF724969.1|MF724968.1|MF724967.1|MF724966.1|MF724965.1|MF724964.1|MF724963.1|MF724962.1|MF724961.1|MF724960.1|MF724959.1|MF724958.1|MF724957.1|MF724956.1|MF724955.1|MF724954.1|MF724953.1|MF724952.1|MF724951.1|MF724950.1|MF724949.1|MF724948.1|MF724947.1|MF724946.1|MF724945.1|MF724944.1|MF724943.1|MF724942.1|MF724941.1|MF724940.1|MF724939.1|MF724938.1|MF724937.1|MF724936.1|MF724935.1|MF724934.1|MF724933.1|MF724932.1|MF724931.1|MF724930.1|MF724929.1|MF724928.1|MF724927.1|MF724926.1|MF724925.1|MF724924.1|MF724923.1|MF724922.1|MF724921.1|MF724920.1|MF724919.1|MF724918.1|MF724917.1|MF724916.1|MF724915.1|MF724914.1|MF724913.1|MF724912.1|MF724911.1|MF724910.1|MF724909.1|MF724908.1|MF724907.1|MF724906.1|MF724905.1|MF724904.1|MF724903.1|MF724902.1|MF724901.1|MF724900.1|MF724899.1|MF724898.1|MF724897.1|MF724896.1|MF724895.1|MF724894.1|MF724893.1|MF724892.1|MF724891.1|MF724890.1|MF724889.1|MF724888.1|MF724887.1|MF724886.1|MF724885.1|MF724884.1|MF724883.1|MF724882.1|MF724881.1|MF724880.1|MF724879.1|MF724878.1|MF724877.1|MF724876.1|MF724875.1|MF724874.1|MF724873.1|MF724872.1|MF724871.1|MF724870.1|MF724869.1|MF724868.1|MF724867.1|MF724866.1|MF724865.1|MF724864.1|MF724863.1|MF724862.1|MF724861.1|MF724860.1|MF724859.1|MF724858.1|MF724857.1|MF724856.1|MF724855.1|MF724854.1|MF724853.1|MF724852.1|MF724851.1|MF724850.1|MF724849.1|MF724848.1|MF724847.1|MF724846.1|MF724845.1|MF724844.1|MF724843.1|MF724842.1|MF724841.1|MF724840.1|MF724839.1|MF724838.1|MF724837.1|MF724836.1|MF724835.1|MF724834.1|MF724833.1|MF724832.1|MF724831.1|MF724830.1|MF724829.1|MF724828.1|MF724827.1|MF724826.1|MF724825.1|MF724824.1|MF724823.1|MF724822.1|MF724821.1|MF724820.1|MF724819.1|MF724818.1|MF724817.1|MF724816.1|MF724815.1|MF724814.1|MF724813.1|MF724812.1|MF724811.1|MF724810.1|MF724809.1|MF724808.1|MF724807.1|MF724806.1|MF724805.1|MF724804.1|MF724803.1|MF724802.1|MF724801.1|MF724800.1|MF724799.1|MF724798.1|MF724797.1|MF724796.1|MF724795.1|MF724794.1|MF724793.1|MF724792.1|MF724791.1|MF724790.1|MF724789.1|MF724788.1|MF724787.1|MF724786.1|MF724785.1|MF724784.1|MF724783.1|MF724782.1|MF724781.1|MF724780.1|MF724779.1|MF724778.1|MF724777.1|MF724776.1|MF724775.1|MF724774.1|MF724773.1|MF724772.1|MF724771.1|MF724770.1|MF724769.1|MF724768.1|MF724767.1|MF724766.1|MF724765.1|MF724764.1|MF724763.1|MF724762.1|MF724761.1|MF724760.1|MF724759.1|MF724758.1|MF724757.1|MF724756.1|MF724755.1|MF724754.1|MF724753.1|MF724752.1|MF724751.1|MF724750.1|MF724749.1|MF724748.1|MF724747.1|MF724746.1|MF724745.1|MF724744.1|MF724743.1|MF724742.1|MF724741.1|MF724740.1|MF724739.1|MF724738.1|MF724737.1|MF724736.1|MF724735.1|MF724734.1|MF724733.1|MF724732.1|MF724731.1|MF724730.1|MF724729.1|MF724728.1|MF724727.1|MF724726.1|MF724725.1|MF724724.1|MF724723.1|MF724722.1|MF724721.1|MF724720.1|MF724719.1|MF724718.1|MF724717.1|MF724716.1|MF724715.1|MF724714.1|MF724713.1|MF724712.1|MF724711.1|MF724710.1|MF724709.1|MF724708.1|MF724707.1|MF724706.1|MF724705.1|MF724704.1|MF724703.1|MF724702.1|MF724701.1|MF724700.1|MF724699.1|MF724698.1|MF724697.1|MF724696.1|MF724695.1|MF724694.1|MF724693.1|MF724692.1|MF724691.1|MF724690.1|MF724689.1|MF724688.1|MF724687.1|MF724686.1|MF724685.1|MF724684.1|MF724683.1|MF724682.1|MF724681.1|MF724680.1|MF724679.1|MF724678.1|MF724677.1|MF724676.1|MF724675.1|MF724674.1|MF724673.1|MF724672.1|MF724671.1|MF724670.1|MF724669.1|MF724668.1|MF724667.1|MF724666.1|MF724665.1|MF724664.1|MF724663.1|MF724662.1|MF724661.1|MF724660.1|MF724659.1|MF724658.1|MF724657.1|MF724656.1|MF724655.1|MF724654.1|MF724653.1|MF724652.1|MF724651.1|MF724650.1|MF724649.1|MF724648.1|MF724647.1|MF724646.1|MF724645.1|MF724644.1|MF724643.1|MF724642.1|MF724641.1|MF724640.1|MF724639.1|MF724638.1|MF724637.1|MF724636.1|MF724635.1|MF724634.1|MF724633.1|MF724632.1|MF724631.1|MF724630.1|MF724629.1|MF724628.1|MF724627.1|MF724626.1|MF724625.1|MF724624.1|MF724623.1|MF724622.1|MF724621.1|MF724620.1|MF724619.1|MF724618.1|MF724617.1|MF724616.1|MF724615.1|MF724614.1|MF724613.1|MF724612.1|MF724611.1|MF724610.1|MF724609.1|MF724608.1|MF724607.1|MF724606.1|MF724605.1|MF724604.1|MF724603.1|MF724602.1|MF724601.1|MF724600.1|MF724599.1|MF724598.1|MF724597.1|MF724596.1|MF724595.1|MF724594.1|MF724593.1|MF724592.1|MF724591.1|MF724590.1|MF724589.1|MF724588.1|MF724587.1|MF724586.1|MF724585.1|MF724584.1|MF724583.1|MF724582.1|MF724581.1|MF724580.1|MF724579.1|MF724578.1|MF724577.1|MF724576.1|MF724575.1|MF724574.1|MF724573.1|MF724572.1|MF724571.1|MF724570.1|MF724569.1|MF724568.1|MF724567.1|MF724566.1|MF724565.1|MF724564.1|MF724563.1|MF724562.1|MF724561.1|MF724560.1|MF724559.1|MF724558.1|MF724557.1|MF724556.1|MF724555.1|MF724554.1|MF724553.1|MF724552.1|MF724551.1|MF724550.1|MF724549.1|MF724548.1|MF724547.1|MF724546.1|MF724545.1|MF724544.1|MF724543.1|MF724542.1|MF724541.1|MF724540.1|MF724539.1|MF724538.1|MF724537.1|MF724536.1|MF724535.1|MF724534.1|MF724533.1|MF724532.1|MF724531.1|MF724530.1|MF724529.1|MF724528.1|MF724527.1|MF724526.1|MF724525.1|MF724524.1|MF724523.1|MF724522.1|MF724521.1|MF724520.1|MF724519.1|MF724518.1|MF724517.1|MF724516.1|MF724515.1|MF724514.1|MF724513.1|MF724512.1|MF724511.1|MF724510.1|MF724509.1|MF724508.1|MF724507.1|MF724506.1|MF724505.1|MF724504.1|MF724503.1|MF724502.1|MF724501.1|MF724500.1|MF724499.1|MF724498.1|MF724497.1|MF724496.1|MF724495.1|MF724494.1|MF724493.1|MF724492.1|MF724491.1|MF724490.1|MF724489.1|MF724488.1|MF724487.1|MF724486.1|MF724485.1|MF724484.1|MF724483.1|MF724482.1|MF724481.1|MF724480.1|MF724479.1|MF724478.1|MF724477.1|MF724476.1|MF724475.1|MF724474.1|MF724473.1|MF724472.1|MF724471.1|MF724470.1|MF724469.1|MF724468.1|MF724467.1|MF724466.1|MF724465.1|MF724464.1|MF724463.1|MF724462.1|MF724461.1|MF724460.1|MF724459.1|MF724458.1|MF724457.1|MF724456.1|MF724455.1|MF724454.1|MF724453.1|MF724452.1|MF724451.1|MF724450.1|MF724449.1|MF724448.1|MF724447.1|MF724446.1|MF724445.1|MF724444.1|MF724443.1|MF724442.1|MF724441.1|MF724440.1|MF724439.1|MF724438.1|MF724437.1|MF724436.1|MF724435.1|MF724434.1|MF724433.1|MF724432.1|MF724431.1|MF724430.1|MF724429.1|MF724428.1|MF724427.1|MF724426.1|MF724425.1|MF724424.1|MF724423.1|MF724422.1|MF724421.1|MF724420.1|MF724419.1|MF724418.1|MF724417.1|MF724416.1|MF724415.1|MF724414.1|MF724413.1|MF724412.1|MF724411.1|MF724410.1|MF724409.1|MF724408.1|MF724407.1|MF724406.1|MF724405.1|MF724404.1|MF724403.1|MF724402.1|MF724401.1|MF724400.1|MF724399.1|MF724398.1|MF724397.1|MF724396.1|MF724395.1|MF724394.1|MF724393.1|MF724392.1|MF724391.1|MF724390.1|MF724389.1|MF724388.1|MF724387.1|MF724386.1|MF724385.1|MF724384.1|MF724383.1|MF724382.1|MF724381.1|MF724380.1|MF724379.1|MF724378.1|MF724377.1|MF724376.1|MF724375.1|MF724374.1|MF724373.1|MF724372.1|MF724371.1|MF724370.1|MF724369.1|MF724368.1|MF724367.1|MF724366.1|MF724365.1|MF724364.1|MF724363.1|MF724362.1|MF724361.1|MF724360.1|MF724359.1|MF724358.1|MF724357.1|MF724356.1|MF724355.1|MF724354.1|MF724353.1|MF724352.1|MF724351.1|MF724350.1|MF724349.1|MF724348.1|MF724347.1|MF724346.1|MF724345.1|MF724344.1|MF724343.1|MF724342.1|MF724341.1|MF724340.1|MF724339.1|MF724338.1|MF724337.1|MF724336.1|MF724335.1|MF724334.1|MF724333.1|MF724332.1|MF724331.1|MF724330.1|MF724329.1|MF724328.1|MF724327.1|MF724326.1|MF724325.1|MF724324.1|MF724323.1|MF724322.1|MF724321.1|MF724320.1|MF724319.1|MF724318.1|MF724317.1|MF724316.1|MF724315.1|MF724314.1|MF724313.1|MF724312.1|MF724311.1|MF724310.1|MF724309.1|MF724308.1|MF724307.1|MF724306.1|MF724305.1|MF724304.1|MF724303.1|MF724302.1|MF724301.1|MF724300.1|MF724299.1|MF724298.1|MF724297.1|MF724296.1|MF724295.1|MF724294.1|MF724293.1|MF724292.1|MF724291.1|MF724290.1|MF724289.1|MF724288.1|MF724287.1|MF724286.1|MF724285.1|MF724284.1|MF724283.1|MF724282.1|MF724281.1|MF724280.1|MF724279.1|MF724278.1|MF724277.1|MF724276.1|MF724275.1|MF724274.1|MF724273.1|MF724272.1|MF724271.1|MF724270.1|MF724269.1|MF724268.1|MF724267.1|MF724266.1|MF724265.1|MF724264.1|MF724263.1|MF724262.1|MF724261.1|MF724260.1|MF724259.1|MF724258.1|MF724257.1|MF724256.1|MF724255.1|MF724254.1|MF724253.1|MF724252.1|MF724251.1|MF724250.1|MF724249.1|MF724248.1|MF724247.1|MF724246.1|MF724245.1|MF724244.1|MF724243.1|MF724242.1|MF724241.1|MF724240.1|MF724239.1|MF724238.1|MF724237.1|MF724236.1|MF724235.1|MF724234.1|MF724233.1|MF724232.1|MF724231.1|MF724230.1|MF724229.1|MF724228.1|MF724227.1|MF724226.1|MF724225.1|MF724224.1|MF724223.1|MF724222.1|MF724221.1|MF724220.1|MF724219.1|MF724218.1|MF724217.1|MF724216.1|MF724215.1|MF724214.1|MF724213.1|MF724212.1|MF724211.1|MF724210.1|MF724209.1|MF724208.1|MF724207.1|MF724206.1|MF724205.1|MF724204.1|MF724203.1|MF724202.1|MF724201.1|MF724200.1|MF724199.1|MF724198.1|MF724197.1|MF724196.1|MF724195.1|MF724194.1|MF724193.1|MF724192.1|MF724191.1|MF724190.1|MF724189.1|MF724188.1|MF724187.1|MF724186.1|MF724185.1|MF724184.1|MF724183.1|MF724182.1|MF724181.1|MF724180.1|MF724179.1|MF724178.1|MF724177.1|MF724176.1|MF724175.1|MF724174.1|MF724173.1|MF724172.1|MF724171.1|MF724170.1|MF724169.1|MF724168.1|MF724167.1|MF724166.1|MF724165.1|MF724164.1|MF724163.1|MF724162.1|MF724161.1|MF724160.1|MF724159.1|MF724158.1|MF724157.1|MF724156.1|MF724155.1|MF724154.1|MF724153.1|MF724152.1|MF724151.1|MF724150.1|MF724149.1|MF724148.1|MF724147.1|MF724146.1|MF724145.1|MF724144.1|MF724143.1|MF724142.1|MF724141.1|MF724140.1|MF724139.1|MF724138.1|MF724137.1|MF724136.1|MF724135.1|MF724134.1|MF724133.1|MF724132.1|MF724131.1|MF724130.1|MF724129.1|MF724128.1|MF724127.1|MF724126.1|MF724125.1|MF724124.1|MF724123.1|MF724122.1|MF724121.1|MF724120.1|MF724119.1|MF724118.1|MF724117.1|MF724116.1|MF724115.1|MF724114.1|MF724113.1|MF724112.1|MF724111.1|MF724110.1|MF724109.1|MF724108.1|MF724107.1|MF724106.1|MF724105.1|MF724104.1|MF724103.1|MF724102.1|MF724101.1|MF724100.1|MF724099.1|MF724098.1|MF724097.1|MF724096.1|MF724095.1|MF724094.1|MF724093.1|MF724092.1|MF724091.1|MF724090.1|MF724089.1|MF724088.1|MF724087.1|MF724086.1|MF724085.1|MF724084.1|MF724083.1|MF724082.1|MF724081.1|MF724080.1|MF724079.1|MF724078.1|MF724077.1|MF724076.1|MF724075.1|MF724074.1|MF724073.1|MF724072.1|MF724071.1|MF724070.1|MF724069.1|MF724068.1|MF724067.1|MF724066.1|MF724065.1|MF724064.1|MF724063.1|MF724062.1|MF724061.1|MF724060.1|MF724059.1|MF724058.1|MF724057.1|MF724056.1|MF724055.1|MF724054.1|MF724053.1|MF724052.1|MF724051.1|MF724050.1|MF724049.1|MF724048.1|MF724047.1|MF724046.1|MF724045.1|MF724044.1|MF724043.1|MF724042.1|MF724041.1|MF724040.1|MF724039.1|MF724038.1|MF724037.1|MF724036.1|MF724035.1|MF724034.1|MF724033.1|MF724032.1|MF724031.1|MF724030.1|MF724029.1|MF724028.1|MF724027.1|MF724026.1|MF724025.1|MF724024.1|MF724023.1|MF724022.1|MF724021.1|MF724020.1|MF724019.1|MF724018.1|MF724017.1|MF724016.1|MF724015.1|MF724014.1|MF724013.1|MF724012.1|MF724011.1|MF724010.1|MF724009.1|MF724008.1|MF724007.1|MF724006.1|MF724005.1|MF724004.1|MF724003.1|MF724002.1|MF724001.1|MF724000.1|MF723999.1|MF723998.1|MF723997.1|MF723996.1|MF723995.1|MF723994.1|MF723993.1|MF723992.1|MF723991.1|MF723990.1|MF723989.1|MF723988.1|MF723987.1|MF723986.1|MF723985.1|MF723984.1|MF723983.1|MF723982.1|MF723981.1|MF723980.1|MF723979.1|MF723978.1|MF723977.1|MF723976.1|MF723975.1|MF723974.1|MF723973.1|MF723972.1|MF723971.1|MF723970.1|MF723969.1|MF723968.1|MF723967.1|MF723966.1|MF723965.1|MF723964.1|MF723963.1|MF723962.1|MF723961.1|MF723960.1|MF723959.1|MF723958.1|MF723957.1|MF723956.1|MF723955.1|MF723954.1|MF723953.1|MF723952.1|MF723951.1|MF723950.1|MF723949.1|MF723948.1|MF723947.1|MF723946.1|MF723945.1|MF723944.1|MF723943.1|MF723942.1|MF723941.1|MF723940.1|MF723939.1|MF723938.1|MF723937.1|MF723936.1|MF723935.1|MF723934.1|MF723933.1|MF723932.1|MF723931.1|MF723930.1|MF723929.1|MF723928.1|MF723927.1|MF723926.1|MF723925.1|MF723924.1|MF723923.1|MF723922.1|MF723921.1|MF723920.1|MF723919.1|MF723918.1|MF723917.1|MF723916.1|MF723915.1|MF723914.1|MF723913.1|MF723912.1|MF723911.1|MF723910.1|MF723909.1|MF723908.1|MF723907.1|MF723906.1|MF723905.1|MF723904.1|MF723903.1|MF723902.1|MF723901.1|MF723900.1|MF723899.1|MF723898.1|MF723897.1|MF723896.1|MF723895.1|MF723894.1|MF723893.1|MF723892.1|MF723891.1|MF723890.1|MF723889.1|MF723888.1|MF723887.1|MF723886.1|MF723885.1|MF723884.1|MF723883.1|MF723882.1|MF723881.1|MF723880.1|MF723879.1|MF723878.1|MF723877.1|MF723876.1|MF723875.1|MF723874.1|MF723873.1|MF723872.1|MF723871.1|MF723870.1|MF723869.1|MF723868.1|MF723867.1|MF723866.1|MF723865.1|MF723864.1|MF723863.1|MF723862.1|MF723861.1|MF723860.1|MF723859.1|MF723858.1|MF723857.1|MF723856.1|MF723855.1|MF723854.1|MF723853.1|MF723852.1|MF723851.1|MF723850.1|MF723849.1|MF723848.1|MF723847.1|MF723846.1|MF723845.1|MF723844.1|MF723843.1|MF723842.1|MF723841.1|MF723840.1|MF723839.1|MF723838.1|MF723837.1|MF723836.1|MF723835.1|MF723834.1|MF723833.1|MF723832.1|MF723831.1|MF723830.1|MF723829.1|MF723828.1|MF723827.1|MF723826.1|MF723825.1|MF723824.1|MF723823.1|MF723822.1|MF723821.1|MF723820.1|MF723819.1|MF723818.1|MF723817.1|MF723816.1|MF723815.1|MF723814.1|MF723813.1|MF723812.1|MF723811.1|MF723810.1|MF723809.1|MF723808.1|MF723807.1|MF723806.1|MF723805.1|MF723804.1|MF723803.1|MF723802.1|MF723801.1|MF723800.1|MF723799.1|MF723798.1|MF723797.1|MF723796.1|MF723795.1|MF723794.1|MF723793.1|MF723792.1|MF723791.1|MF723790.1|MF723789.1|MF723788.1|MF723787.1|MF723786.1|MF723785.1|MF723784.1|MF723783.1|MF723782.1|MF723781.1|MF723780.1|MF723779.1|MF723778.1|MF723777.1|MF723776.1|MF723775.1|MF723774.1|MF723773.1|MF723772.1|MF723771.1|MF723770.1|MF723769.1|MF723768.1|MF723767.1|MF723766.1|MF723765.1|MF723764.1|MF723763.1|MF723762.1|MF723761.1|MF723760.1|MF723759.1|MF723758.1|MF723757.1|MF723756.1|MF723755.1|MF723754.1|MF723753.1|MF723752.1|MF723751.1|MF723750.1|MF723749.1|MF723748.1|MF723747.1|MF723746.1|MF723745.1|MF723744.1|MF723743.1|MF723742.1|MF723741.1|MF723740.1|MF723739.1|MF723738.1|MF723737.1|MF723736.1|MF723735.1|MF723734.1|MF723733.1|MF723732.1|MF723731.1|MF723730.1|MF723729.1|MF723728.1|MF723727.1|MF723726.1|MF723725.1|MF723724.1|MF723723.1|MF723722.1|MF723721.1|MF723720.1|MF723719.1|MF723718.1|MF723717.1|MF723716.1|MF723715.1|MF723714.1|MF723713.1|MF723712.1|MF723711.1|MF723710.1|MF723709.1|MF723708.1|MF723707.1|MF723706.1|MF723705.1|MF723704.1|MF723703.1|MF723702.1|MF723701.1|MF723700.1|MF723699.1|MF723698.1|MF723697.1|MF723696.1|MF723695.1|MF723694.1|MF723693.1|MF723692.1|MF723691.1|MF723690.1|MF723689.1|MF723688.1|MF723687.1|MF723686.1|MF723685.1|MF723684.1|MF723683.1|MF723682.1|MF723681.1|MF723680.1|MF723679.1|MF723678.1|MF723677.1|MF723676.1|MF723675.1|MF723674.1|MF723673.1|MF723672.1|MF723671.1|MF723670.1|MF723669.1|MF723668.1|MF723667.1|MF723666.1|MF723665.1|MF723664.1|MF723663.1|MF723662.1|MF723661.1|MF723660.1|MF723659.1|MF723658.1|MF723657.1|MF723656.1|MF723655.1|MF723654.1|MF723653.1|MF723652.1|MF723651.1|MF723650.1|MF723649.1|MF723648.1|MF723647.1|MF723646.1|MF723645.1|MF723644.1|MF723643.1|MF723642.1|MF723641.1|MF723640.1|MF723639.1|MF723638.1|MF723637.1|MF723636.1|MF723635.1|MF723634.1|MF723633.1|MF723632.1|MF723631.1|MF723630.1|MF723629.1|MF723628.1|MF723627.1|MF723626.1|MF723625.1|MF723624.1|MF723623.1|MF723622.1|MF723621.1|MF723620.1|MF723619.1|MF723618.1|MF723617.1|MF723616.1|MF723615.1|MF723614.1|MF723613.1|MF723612.1|MF723611.1|MF723610.1|MF723609.1|MF723608.1|MF723607.1|MF723606.1|MF723605.1|MF723604.1|MF723603.1|MF723602.1|MF723601.1|MF723600.1|MF723599.1|MF723598.1|MF723597.1|MF723596.1|MF723595.1|MF723594.1|MF723593.1|MF723592.1|MF723591.1|MF723590.1|MF723589.1|MF723588.1|MF723587.1|MF723586.1|MF723585.1|MF723584.1|MF723583.1|MF723582.1|MF723581.1|MF723580.1|MF723579.1|MF723578.1|MF723577.1|MF723576.1|MF723575.1|MF723574.1|MF723573.1|MF723572.1|MF723571.1|MF723570.1|MF723569.1|MF723568.1|MF723567.1|MF723566.1|MF723565.1|MF723564.1|MF723563.1|MF723562.1|MF723561.1|MF723560.1|MF723559.1|MF723558.1|MF723557.1|MF723556.1|MF723555.1|MF723554.1|MF723553.1|MF723552.1|MF723551.1|MF723550.1|MF723549.1|MF723548.1|MF723547.1|MF723546.1|MF723545.1|MF723544.1|MF723543.1|MF723542.1|MF723541.1|MF723540.1|MF723539.1|MF723538.1|MF723537.1|MF723536.1|MF723535.1|MF723534.1|MF723533.1|MF723532.1|MF723531.1|MF723530.1|MF723529.1|MF723528.1|MF723527.1|MF723526.1|MF723525.1|MF723524.1|MF723523.1|MF723522.1|MF723521.1|MF723520.1|MF723519.1|MF723518.1|MF723517.1|MF723516.1|MF723515.1|MF723514.1|MF723513.1|MF723512.1|MF723511.1|MF723510.1|MF723509.1|MF723508.1|MF723507.1|MF723506.1|MF723505.1|MF723504.1|MF723503.1|MF723502.1|MF723501.1|MF723500.1|MF723499.1|MF723498.1|MF723497.1|MF723496.1|MF723495.1|MF723494.1|MF723493.1|MF723492.1|MF723491.1|MF723490.1|MF723489.1|MF723488.1|MF723487.1|MF723486.1|MF723485.1|MF723484.1|MF723483.1|MF723482.1|MF723481.1|MF723480.1|MF723479.1|MF723478.1|MF723477.1|MF723476.1|MF723475.1|MF723474.1|MF723473.1|MF723472.1|MF723471.1|MF723470.1|MF723469.1|MF723468.1|MF723467.1|MF723466.1|MF723465.1|MF723464.1|MF723463.1|MF723462.1|MF723461.1|MF723460.1|MF723459.1|MF723458.1|MF723457.1|MF723456.1|MF723455.1|MF723454.1|MF723453.1|MF723452.1|MF723451.1|MF723450.1|MF723449.1|MF723448.1|MF723447.1|MF723446.1|MF723445.1|MF723444.1|MF723443.1|MF723442.1|MF723441.1|MF723440.1|MF723439.1|MF723438.1|MF723437.1|MF723436.1|MF723435.1|MF723434.1|MF723433.1|MF723432.1|MF723431.1|MF723430.1|MF723429.1|MF723428.1|MF723427.1|MF723426.1|MF723425.1|MF723424.1|MF723423.1|MF723422.1|MF723421.1|MF723420.1|MF723419.1|MF723418.1|MF723417.1|MF723416.1|MF723415.1|MF723414.1|MF723413.1|MF723412.1|MF723411.1|MF723410.1|MF723409.1|MF723408.1|MF723407.1|MF723406.1|MF723405.1|MF723404.1|MF723403.1|MF723402.1|MF723401.1|MF723400.1|MF723399.1|MF723398.1|MF723397.1|MF723396.1|MF723395.1|MF723394.1|MF723393.1|MF723392.1|MF723391.1|MF723390.1|MF723389.1|MF723388.1|MF723387.1|MF723386.1|MF723385.1|MF723384.1|MF723383.1|MF723382.1|MF723381.1|MF723380.1|MF723379.1|MF723378.1|MF723377.1|MF723376.1|MF723375.1|MF723374.1|MF723373.1|MF723372.1|MF723371.1|MF723370.1|MF723369.1|MF723368.1|MF723367.1|MF723366.1|MF723365.1|MF723364.1|MF723363.1|MF723362.1|MF723361.1|MF723360.1|MF723359.1|MF723358.1|MF723357.1|MF723356.1|MF723355.1|MF723354.1|MF723353.1|MF723352.1|MF723351.1|MF723350.1|MF723349.1|MF723348.1|MF723347.1|MF723346.1|MF723345.1|MF723344.1|MF723343.1|MF723342.1|MF723341.1|MF723340.1|MF723339.1|MF723338.1|MF723337.1|MF723336.1|MF723335.1|MF723334.1|MF723333.1|MF723332.1|MF723331.1|MF723330.1|MF723329.1|MF723328.1|MF723327.1|MF723326.1|MF723325.1|MF723324.1|MF723323.1|MF723322.1|MF723321.1|MF723320.1|MF723319.1|MF723318.1|MF723317.1|MF723316.1|MF723315.1|MF723314.1|MF723313.1|MF723312.1|MF723311.1|MF723310.1|MF723309.1|MF723308.1|MF723307.1|MF723306.1|MF723305.1|MF723304.1|MF723303.1|MF723302.1|MF723301.1|MF723300.1|MF723299.1|MF723298.1|MF723297.1|MF723296.1|MF723295.1|MF723294.1|MF723293.1|MF723292.1|MF723291.1|MF723290.1|MF723289.1|MF723288.1|MF723287.1|MF723286.1|MF723285.1|MF723284.1|MF723283.1|MF723282.1|MF723281.1|MF723280.1|MF723279.1|MF723278.1|MF723277.1|MF723276.1|MF723275.1|MF723274.1|MF723273.1|MF723272.1|MF723271.1|MF723270.1|MF723269.1|MF723268.1|MF723267.1|MF723266.1|MF723265.1|MF723264.1|MF723263.1|MF723262.1|MF723261.1|MF723260.1|MF723259.1|MF723258.1|MF723257.1|MF723256.1|MF723255.1|MF723254.1|MF723253.1|MF723252.1|MF723251.1|MF723250.1|MF723249.1|MF723248.1|MF723247.1|MF723246.1|MF723245.1|MF723244.1|MF723243.1|MF723242.1|MF723241.1|MF723240.1|MF723239.1|MF723238.1|MF723237.1|MF723236.1|MF723235.1|MF723234.1|MF723233.1|MF723232.1|MF723231.1|MF723230.1|MF723229.1|MF723228.1|MF723227.1|MF723226.1|MF723225.1|MF723224.1|MF723223.1|MF723222.1|MF723221.1|MF723220.1|MF723219.1|MF723218.1|MF723217.1|MF723216.1|MF723215.1|MF723214.1|MF723213.1|MF723212.1|MF723211.1|MF723210.1|MF723209.1|MF723208.1|MF723207.1|MF723206.1|MF723205.1|MF723204.1|MF723203.1|MF723202.1|MF723201.1|MF723200.1|MF723199.1|MF723198.1|MF723197.1|MF723196.1|MF723195.1|MF723194.1|MF723193.1|MF723192.1|MF723191.1|MF723190.1|MF723189.1|MF723188.1|MF723187.1|MF723186.1|MF723185.1|MF723184.1|MF723183.1|MF723182.1|MF723181.1|MF723180.1|MF723179.1|MF723178.1|MF723177.1|MF723176.1|MF723175.1|MF723174.1|MF723173.1|MF723172.1|MF723171.1|MF723170.1|MF723169.1|MF723168.1|MF723167.1|MF723166.1|MF723165.1|MF723164.1|MF723163.1|MF723162.1|MF723161.1|MF723160.1|MF723159.1|MF723158.1|MF723157.1|MF723156.1|MF723155.1|MF723154.1|MF723153.1|MF723152.1|MF723151.1|MF723150.1|MF723149.1|MF723148.1|MF723147.1|MF723146.1|MF723145.1|MF723144.1|MF723143.1|MF723142.1|MF723141.1|MF723140.1|MF723139.1|MF723138.1|MF723137.1|MF723136.1|MF723135.1|MF723134.1|MF723133.1|MF723132.1|MF723131.1|MF723130.1|MF723129.1|MF723128.1|MF723127.1|MF723126.1|MF723125.1|MF723124.1|MF723123.1|MF723122.1|MF723121.1|MF723120.1|MF723119.1|MF723118.1|MF723117.1|MF723116.1|MF723115.1|MF723114.1|MF723113.1|MF723112.1|MF723111.1|MF723110.1|MF723109.1|MF723108.1|MF723107.1|MF723106.1|MF723105.1|MF723104.1|MF723103.1|MF723102.1|MF723101.1|MF723100.1|MF723099.1|MF723098.1|MF723097.1|MF723096.1|MF723095.1|MF723094.1|MF723093.1|MF723092.1|MF723091.1|MF723090.1|MF723089.1|MF723088.1|MF723087.1|MF723086.1|MF723085.1|MF723084.1|MF723083.1|MF723082.1|MF723081.1|MF723080.1|MF723079.1|MF723078.1|MF723077.1|MF723076.1|MF723075.1|MF723074.1|MF723073.1|MF723072.1|MF723071.1|MF723070.1|MF723069.1|MF723068.1|MF723067.1|MF723066.1|MF723065.1|MF723064.1|MF723063.1|MF723062.1|MF723061.1|MF723060.1|MF723059.1|MF723058.1|MF723057.1|MF723056.1|MF723055.1|MF723054.1|MF723053.1|MF723052.1|MF723051.1|MF723050.1|MF723049.1|MF723048.1|MF723047.1|MF723046.1|MF723045.1|MF723044.1|MF723043.1|MF723042.1|MF723041.1|MF723040.1|MF723039.1|MF723038.1|MF723037.1|MF723036.1|MF723035.1|MF723034.1|MF723033.1|MF723032.1|MF723031.1|MF723030.1|MF723029.1|MF723028.1|MF723027.1|MF723026.1|MF723025.1|MF723024.1|MF723023.1|MF723022.1|MF723021.1|MF723020.1|MF723019.1|MF723018.1|MF723017.1|MF723016.1|MF723015.1|MF723014.1|MF723013.1|MF723012.1|MF723011.1|MF723010.1|MF723009.1|MF723008.1|MF723007.1|MF723006.1|MF723005.1|MF723004.1|MF723003.1|MF723002.1|MF723001.1|MF723000.1|MF722999.1|MF722998.1|MF722997.1|MF722996.1|MF722995.1|MF722994.1|MF722993.1|MF722992.1|MF722991.1|MF722990.1|MF722989.1|MF722988.1|MF722987.1|MF722986.1|MF722985.1|MF722984.1|MF722983.1|MF722982.1|MF722981.1|MF722980.1|MF722979.1|MF722978.1|MF722977.1|MF722976.1|MF722975.1|MF722974.1|MF722973.1|MF722972.1|MF722971.1|MF722970.1|MF722969.1|MF722968.1|MF722967.1|MF722966.1|MF722965.1|MF722964.1|MF722963.1|MF722962.1|MF722961.1|MF722960.1|MF722959.1|MF722958.1|MF722957.1|MF722956.1|MF722955.1|MF722954.1|MF722953.1|MF722952.1|MF722951.1|MF722950.1|MF722949.1|MF722948.1|MF722947.1|MF722946.1|MF722945.1|MF722944.1|MF722943.1|MF722942.1|MF722941.1|MF722940.1|MF722939.1|MF722938.1|MF722937.1|MF722936.1|MF722935.1|MF722934.1|MF722933.1|MF722932.1|MF722931.1|MF722930.1|MF722929.1|MF722928.1|MF722927.1|MF722926.1|MF722925.1|MF722924.1|MF722923.1|MF722922.1|MF722921.1|MF722920.1|MF722919.1|MF722918.1|MF722917.1|MF722916.1|MF722915.1|MF722914.1|MF722913.1|MF722912.1|MF722911.1|MF722910.1|MF722909.1|MF722908.1|MF722907.1|MF722906.1|MF722905.1|MF722904.1|MF722903.1|MF722902.1|MF722901.1|MF722900.1|MF722899.1|MF722898.1|MF722897.1|MF722896.1|MF722895.1|MF722894.1|MF722893.1|MF722892.1|MF722891.1|MF722890.1|MF722889.1|MF722888.1|MF722887.1|MF722886.1|MF722885.1|MF722884.1|MF722883.1|MF722882.1|MF722881.1|MF722880.1|MF722879.1|MF722878.1|MF722877.1|MF722876.1|MF722875.1|MF722874.1|MF722873.1|MF722872.1|MF722871.1|MF722870.1|MF722869.1|MF722868.1|MF722867.1|MF722866.1|MF722865.1|MF722864.1|MF722863.1|MF722862.1|MF722861.1|MF722860.1|MF722859.1|MF722858.1|MF722857.1|MF722856.1|MF722855.1|MF722854.1|MF722853.1|MF722852.1|MF722851.1|MF722850.1|MF722849.1|MF722848.1|MF722847.1|MF722846.1|MF722845.1|MF722844.1|MF722843.1|MF722842.1|MF722841.1|MF722840.1|MF722839.1|MF722838.1|MF722837.1|MF722836.1|MF722835.1|MF722834.1|MF722833.1|MF722832.1|MF722831.1|MF722830.1|MF722829.1|MF722828.1|MF722827.1|MF722826.1|MF722825.1|MF722824.1|MF722823.1|MF722822.1|MF722821.1|MF722820.1|MF722819.1|MF722818.1|MF722817.1|MF722816.1|MF722815.1|MF722814.1|MF722813.1|MF722812.1|MF722811.1|MF722810.1|MF722809.1|MF722808.1|MF722807.1|MF722806.1|MF722805.1|MF722804.1|MF722803.1|MF722802.1|MF722801.1|MF722800.1|MF722799.1|MF722798.1|MF722797.1|MF722796.1|MF722795.1|MF722794.1|MF722793.1|MF722792.1|MF722791.1|MF722790.1|MF722789.1|MF722788.1|MF722787.1|MF722786.1|MF722785.1|MF722784.1|MF722783.1|MF722782.1|MF722781.1|MF722780.1|MF722779.1|MF722778.1|MF722777.1|MF722776.1|MF722775.1|MF722774.1|MF722773.1|MF722772.1|MF722771.1|MF722770.1|MF722769.1|MF722768.1|MF722767.1|MF722766.1|MF722765.1|MF722764.1|MF722763.1|MF722762.1|MF722761.1|MF722760.1|MF722759.1|MF722758.1|MF722757.1|MF722756.1|MF722755.1|MF722754.1|MF722753.1|MF722752.1|MF722751.1|MF722750.1|MF722749.1|MF722748.1|MF722747.1|MF722746.1|MF722745.1|MF722744.1|MF722743.1|MF722742.1|MF722741.1|MF722740.1|MF722739.1|MF722738.1|MF722737.1|MF722736.1|MF722735.1|MF722734.1|MF722733.1|MF722732.1|MF722731.1|MF722730.1|MF722729.1|MF722728.1|MF722727.1|MF722726.1|MF722725.1|MF722724.1|MF722723.1|MF722722.1|MF722721.1|MF722720.1|MF722719.1|MF722718.1|MF722717.1|MF722716.1|MF722715.1|MF722714.1|MF722713.1|MF722712.1|MF722711.1|MF722710.1|MF722709.1|MF722708.1|MF722707.1|MF722706.1|MF722705.1|MF722704.1|MF722703.1|MF722702.1|MF722701.1|MF722700.1|MF722699.1|MF722698.1|MF722697.1|MF722696.1|MF722695.1|MF722694.1|MF722693.1|MF722692.1|MF722691.1|MF722690.1|MF722689.1|MF722688.1|MF722687.1|MF722686.1|MF722685.1|MF722684.1|MF722683.1|MF722682.1|MF722681.1|MF722680.1|MF722679.1|MF722678.1|MF722677.1|MF722676.1|MF722675.1|MF722674.1|MF722673.1|MF722672.1|MF722671.1|MF722670.1|MF722669.1|MF722668.1|MF722667.1|MF722666.1|MF722665.1|MF722664.1|MF722663.1|MF722662.1|MF722661.1|MF722660.1|MF722659.1|MF722658.1|MF722657.1|MF722656.1|MF722655.1|MF722654.1|MF722653.1|MF722652.1|MF722651.1|MF722650.1|MF722649.1|MF722648.1|MF722647.1|MF722646.1|MF722645.1|MF722644.1|MF722643.1|MF722642.1|MF722641.1|MF722640.1|MF722639.1|MF722638.1|MF722637.1|MF722636.1|MF722635.1|MF722634.1|MF722633.1|MF722632.1|MF722631.1|MF722630.1|MF722629.1|MF722628.1|MF722627.1|MF722626.1|MF722625.1|MF722624.1|MF722623.1|MF722622.1|MF722621.1|MF722620.1|MF722619.1|MF722618.1|MF722617.1|MF722616.1|MF722615.1|MF722614.1|MF722613.1|MF722612.1|MF722611.1|MF722610.1|MF722609.1|MF722608.1|MF722607.1|MF722606.1|MF722605.1|MF722604.1|MF722603.1|MF722602.1|MF722601.1|MF722600.1|MF722599.1|MF722598.1|MF722597.1|MF722596.1|MF722595.1|MF722594.1|MF722593.1|MF722592.1|MF722591.1|MF722590.1|MF722589.1|MF722588.1|MF722587.1|MF722586.1|MF722585.1|MF722584.1|MF722583.1|MF722582.1|MF722581.1|MF722580.1|MF722579.1|MF722578.1|MF722577.1|MF722576.1|MF722575.1|MF722574.1|MF722573.1|MF722572.1|MF722571.1|MF722570.1|MF722569.1|MF722568.1|MF722567.1|MF722566.1|MF722565.1|MF722564.1|MF722563.1|MF722562.1|MF722561.1|MF722560.1|MF722559.1|MF722558.1|MF722557.1|MF722556.1|MF722555.1|MF722554.1|MF722553.1|MF722552.1|MF722551.1|MF722550.1|MF722549.1|MF722548.1|MF722547.1|MF722546.1|MF722545.1|MF722544.1|MF722543.1|MF722542.1|MF722541.1|MF722540.1|MF722539.1|MF722538.1|MF722537.1|MF722536.1|MF722535.1|MF722534.1|MF722533.1|MF722532.1|MF722531.1|MF722530.1|MF722529.1|MF722528.1|MF722527.1|MF722526.1|MF722525.1|MF722524.1|MF722523.1|MF722522.1|MF722521.1|MF722520.1|MF722519.1|MF722518.1|MF722517.1|MF722516.1|MF722515.1|MF722514.1|MF722513.1|MF722512.1|MF722511.1|MF722510.1|MF722509.1|MF722508.1|MF722507.1|MF722506.1|MF722505.1|MF722504.1|MF722503.1|MF722502.1|MF722501.1|MF722500.1|MF722499.1|MF722498.1|MF722497.1|MF722496.1|MF722495.1|MF722494.1|MF722493.1|MF722492.1|MF722491.1|MF722490.1|MF722489.1|MF722488.1|MF722487.1|MF722486.1|MF722485.1|MF722484.1|MF722483.1|MF722482.1|MF722481.1|MF722480.1|MF722479.1|MF722478.1|MF722477.1|MF722476.1|MF722475.1|MF722474.1|MF722473.1|MF722472.1|MF722471.1|MF722470.1|MF722469.1|MF722468.1|MF722467.1|MF722466.1|MF722465.1|MF722464.1|MF722463.1|MF722462.1|MF722461.1|MF722460.1|MF722459.1|MF722458.1|MF722457.1|MF722456.1|MF722455.1|MF722454.1|MF722453.1|MF722452.1|MF722451.1|MF722450.1|MF722449.1|MF722448.1|MF722447.1|MF722446.1|MF722445.1|MF722444.1|MF722443.1|MF722442.1|MF722441.1|MF722440.1|MF722439.1|MF722438.1|MF722437.1|MF722436.1|MF722435.1|MF722434.1|MF722433.1|MF722432.1|MF722431.1|MF722430.1|MF722429.1|MF722428.1|MF722427.1|MF722426.1|MF722425.1|MF722424.1|MF722423.1|MF722422.1|MF722421.1|MF722420.1|MF722419.1|MF722418.1|MF722417.1|MF722416.1|MF722415.1|MF722414.1|MF722413.1|MF722412.1|MF722411.1|MF722410.1|MF722409.1|MF722408.1|MF722407.1|MF722406.1|MF722405.1|MF722404.1|MF722403.1|MF722402.1|MF722401.1|MF722400.1|MF722399.1|MF722398.1|MF722397.1|MF722396.1|MF722395.1|MF722394.1|MF722393.1|MF722392.1|MF722391.1|MF722390.1|MF722389.1|MF722388.1|MF722387.1|MF722386.1|MF722385.1|MF722384.1|MF722383.1|MF722382.1|MF722381.1|MF722380.1|MF722379.1|MF722378.1|MF722377.1|MF722376.1|MF722375.1|MF722374.1|MF722373.1|MF722372.1|MF722371.1|MF722370.1|MF722369.1|MF722368.1|MF722367.1|MF722366.1|MF722365.1|MF722364.1|MF722363.1|MF722362.1|MF722361.1|MF722360.1|MF722359.1|MF722358.1|MF722357.1|MF722356.1|MF722355.1|MF722354.1|MF722353.1|MF722352.1|MF722351.1|MF722350.1|MF722349.1|MF722348.1|MF722347.1|MF722346.1|MF722345.1|MF722344.1|MF722343.1|MF722342.1|MF722341.1|MF722340.1|MF722339.1|MF722338.1|MF722337.1|MF722336.1|MF722335.1|MF722334.1|MF722333.1|MF722332.1|MF722331.1|MF722330.1|MF722329.1|MF722328.1|MF722327.1|MF722326.1|MF722325.1|MF722324.1|MF722323.1|MF722322.1|MF722321.1|MF722320.1|MF722319.1|MF722318.1|MF722317.1|MF722316.1|MF722315.1|MF722314.1|MF722313.1|MF722312.1|MF722311.1|MF722310.1|MF722309.1|MF722308.1|MF722307.1|MF722306.1|MF722305.1|MF722304.1|MF722303.1|MF722302.1|MF722301.1|MF722300.1|MF722299.1|MF722298.1|MF722297.1|MF722296.1|MF722295.1|MF722294.1|MF722293.1|MF722292.1|MF722291.1|MF722290.1|MF722289.1|MF722288.1|MF722287.1|MF722286.1|MF722285.1|MF722284.1|MF722283.1|MF722282.1|MF722281.1|MF722280.1|MF722279.1|MF722278.1|MF722277.1|MF722276.1|MF722275.1|MF722274.1|MF722273.1|MF722272.1|MF722271.1|MF722270.1|MF722269.1|MF722268.1|MF722267.1|MF722266.1|MF722265.1|MF722264.1|MF722263.1|MF722262.1|MF722261.1|MF722260.1|MF722259.1|MF722258.1|MF722257.1|MF722256.1|MF722255.1|MF722254.1|MF722253.1|MF722252.1|MF722251.1|MF722250.1|MF722249.1|MF722248.1|MF722247.1|MF722246.1|MF722245.1|MF722244.1|MF722243.1|MF722242.1|MF722241.1|MF722240.1|MF722239.1|MF722238.1|MF722237.1|MF722236.1|MF722235.1|MF722234.1|MF722233.1|MF722232.1|MF722231.1|MF722230.1|MF722229.1|MF722228.1|MF722227.1|MF722226.1|MF722225.1|MF722224.1|MF722223.1|MF722222.1|MF722221.1|MF722220.1|MF722219.1|MF722218.1|MF722217.1|MF722216.1|MF722215.1|MF722214.1|MF722213.1|MF722212.1|MF722211.1|MF722210.1|MF722209.1|MF722208.1|MF722207.1|MF722206.1|MF722205.1|MF722204.1|MF722203.1|MF722202.1|MF722201.1|MF722200.1|MF722199.1|MF722198.1|MF722197.1|MF722196.1|MF722195.1|MF722194.1|MF722193.1|MF722192.1|MF722191.1|MF722190.1|MF722189.1|MF722188.1|MF722187.1|MF722186.1|MF722185.1|MF722184.1|MF722183.1|MF722182.1|MF722181.1|MF722180.1|MF722179.1|MF722178.1|MF722177.1|MF722176.1|MF722175.1|MF722174.1|MF722173.1|MF722172.1|MF722171.1|MF722170.1|MF722169.1|MF722168.1|MF722167.1|MF722166.1|MF722165.1|MF722164.1|MF722163.1|MF722162.1|MF722161.1|MF722160.1|MF722159.1|MF722158.1|MF722157.1|MF722156.1|MF722155.1|MF722154.1|MF722153.1|MF722152.1|MF722151.1|MF722150.1|MF722149.1|MF722148.1|MF722147.1|MF722146.1|MF722145.1|MF722144.1|MF722143.1|MF722142.1|MF722141.1|MF722140.1|MF722139.1|MF722138.1|MF722137.1|MF722136.1|MF722135.1|MF722134.1|MF722133.1|MF722132.1|MF722131.1|MF722130.1|MF722129.1|MF722128.1|MF722127.1|MF722126.1|MF722125.1|MF722124.1|MF722123.1|MF722122.1|MF722121.1|MF722120.1|MF722119.1|MF722118.1|MF722117.1|MF722116.1|MF722115.1|MF722114.1|MF722113.1|MF722112.1|MF722111.1|MF722110.1|MF722109.1|MF722108.1|MF722107.1|MF722106.1|MF722105.1|MF722104.1|MF722103.1|MF722102.1|MF722101.1|MF722100.1|MF722099.1|MF722098.1|MF722097.1|MF722096.1|MF722095.1|MF722094.1|MF722093.1|MF722092.1|MF722091.1|MF722090.1|MF722089.1|MF722088.1|MF722087.1|MF722086.1|MF722085.1|MF722084.1|MF722083.1|MF722082.1|MF722081.1|MF722080.1|MF722079.1|MF722078.1|MF722077.1|MF722076.1|MF722075.1|MF722074.1|MF722073.1|MF722072.1|MF722071.1|MF722070.1|MF722069.1|MF722068.1|MF722067.1|MF722066.1|MF722065.1|MF722064.1|MF722063.1|MF722062.1|MF722061.1|MF722060.1|MF722059.1|MF722058.1|MF722057.1|MF722056.1|MF722055.1|MF722054.1|MF722053.1|MF722052.1|MF722051.1|MF722050.1|MF722049.1|MF722048.1|MF722047.1|MF722046.1|MF722045.1|MF722044.1|MF722043.1|MF722042.1|MF722041.1|MF722040.1|MF722039.1|MF722038.1|MF722037.1|MF722036.1|MF722035.1|MF722034.1|MF722033.1|MF722032.1|MF722031.1|MF722030.1|MF722029.1|MF722028.1|MF722027.1|MF722026.1|MF722025.1|MF722024.1|MF722023.1|MF722022.1|MF722021.1|MF722020.1|MF722019.1|MF722018.1|MF722017.1|MF722016.1|MF722015.1|MF722014.1|MF722013.1|MF722012.1|MF722011.1|MF722010.1|MF722009.1|MF722008.1|MF722007.1|MF722006.1|MF722005.1|MF722004.1|MF722003.1|MF722002.1|MF722001.1|MF722000.1|MF721999.1|MF721998.1|MF721997.1|MF721996.1|MF721995.1|MF721994.1|MF721993.1|MF721992.1|MF721991.1|MF721990.1|MF721989.1|MF721988.1|MF721987.1|MF721986.1|MF721985.1|MF721984.1|MF721983.1|MF721982.1|MF721981.1|MF721980.1|MF721979.1|MF721978.1|MF721977.1|MF721976.1|MF721975.1|MF721974.1|MF721973.1|MF721972.1|MF721971.1|MF721970.1|MF721969.1|MF721968.1|MF721967.1|MF721966.1|MF721965.1|MF913442.1|MF913441.1|MF913440.1|MF913439.1|MF913438.1|MF913437.1|MF913436.1|MF913435.1|MF913434.1|MF913433.1|MF913432.1|MF913431.1|MF913430.1|MF913429.1|MF913428.1|MF913427.1|MF913426.1|MF913425.1|MF913424.1|MF913423.1|MF913422.1|MF913421.1|MF913420.1|MF913419.1|MF913418.1|MF913417.1|MF913416.1|MF913415.1|MF913414.1|MF913413.1|MF913412.1|MF913411.1|MF913410.1|MF913409.1|MF913408.1|MF913407.1|MF913406.1|MF913405.1|MF913404.1|MF913403.1|MF913402.1|MF913401.1|MF913400.1|MF913399.1|MF913398.1|MF913397.1|MF913396.1|MF913395.1|MF913394.1|MF913393.1|MF913392.1|MF913391.1|MF913390.1|MF913389.1|MF913388.1|MF913387.1|MF913386.1|MF913385.1|MF913384.1|MF913383.1|MF913382.1|MF913381.1|MF913380.1|MF913379.1|MF913378.1|MF913377.1|MF913376.1|MF913375.1|MF913374.1|MF913373.1|MF913372.1|MF913371.1|MF913370.1|MF913369.1|MF913368.1|MF913367.1|MF913366.1|MF913365.1|MF913364.1|MF913363.1|MF913362.1|MF913361.1|MF913360.1|MF913359.1|MF913358.1|MF913357.1|MF913356.1|MF913355.1|MF913354.1|MF913353.1|MF913352.1|MF913351.1|MF913350.1|MF913349.1|MF913348.1|MF913347.1|MF913346.1|MF913345.1|MF913344.1|MF913343.1|MF913342.1|MF913341.1|MF913340.1|MF913339.1|MF913338.1|MF913337.1|MF913336.1|MF913335.1|MF913334.1|MF913333.1|MF913332.1|MF913331.1|MF913330.1|MF913329.1|MF913328.1|MF913327.1|MF913326.1|MF913325.1|MF913324.1|MF913323.1|MF913322.1|MF913321.1|MF913320.1|MF913319.1|MF913318.1|MF913317.1|MF913316.1|MF913315.1|MF913314.1|MF913313.1|MF913312.1|MF913311.1|MF913310.1|MF913309.1|MF913308.1|MF913307.1|MF913306.1|MF913305.1|MF913304.1|MF913303.1|MF913302.1|MF913301.1|MF913300.1|MF913299.1|MF913298.1|MF913297.1|MF913296.1|MF913295.1|MF913294.1|MF913293.1|MF913292.1|MF913291.1|MF913290.1|MF913289.1|MF913288.1|MF913287.1|MF913286.1|MF913285.1|MF913284.1|MF913283.1|MF913282.1|MF913281.1|MF913280.1|MF913279.1|MF913278.1|MF913277.1|MF913276.1|MF913275.1|MF913274.1|MF913273.1|MF913272.1|MF913271.1|MF913270.1|MF913269.1|MF913268.1|MF913267.1|MF913266.1|MF913265.1|MF913264.1|MF913263.1|MF913262.1|MF913261.1|MF913260.1|MF913259.1|MF913258.1|MF913257.1|MF913256.1|MF913255.1|MF913254.1|MF913253.1|MF913252.1|MF913251.1|MF913250.1|MF913249.1|MF913248.1|MF913247.1|MF913246.1|MF913245.1|MF913244.1|MF913243.1|MF913242.1|MF913241.1|MF913240.1|MF913239.1|MF913238.1|MF913237.1|MF913236.1|MF913235.1|MF913234.1|MF913233.1|MF913232.1|MF913231.1|MF913230.1|MF913229.1|MF913228.1|MF913227.1|MF913226.1|MF913225.1|MF913224.1|MF913223.1|MF913222.1|MF913221.1|MF913220.1|MF913219.1|MF913218.1|MF913217.1|MF913216.1|MF913215.1|MF913214.1|MF913213.1|MF913212.1|MF913211.1|MF913210.1|MF913209.1|MF913208.1|MF913207.1|MF913206.1|MF913205.1|MF913204.1|MF913203.1|MF913202.1|MF913201.1|MF913200.1|MF913199.1|MF913198.1|MF913197.1|MF913196.1|MF913195.1|MF913194.1|MF913193.1|MF913192.1|MF913191.1|MF913190.1|MF913189.1|MF913188.1|MF913187.1|MF913186.1|MF913185.1|MF913184.1|MF913183.1|MF913182.1|MF913181.1|MF913180.1|MF913179.1|MF913178.1|MF913177.1|MF913176.1|MF913175.1|MF913174.1|MF913173.1|MF913172.1|MF913171.1|MF913170.1|MF913169.1|MF913168.1|MF913167.1|MF913166.1|MF913165.1|MF913164.1|MF913163.1|MF913162.1|MF913161.1|MF913160.1|MF913159.1|MF913158.1|MF913157.1|MF913156.1|MF913155.1|MF913154.1|MF913153.1|MF913152.1|MF913151.1|MF913150.1|MF913149.1|MF913148.1|MF913147.1|MF913146.1|MF913145.1|MF913144.1|MF913143.1|MF913142.1|MF913141.1|MF913140.1|MF913139.1|MF913138.1|MF913137.1|MF913136.1|MF913135.1|MF913134.1|MF913133.1|MF913132.1|MF913131.1|MF913130.1|MF913129.1|MF913128.1|MF913127.1|MF913126.1|MF913125.1|MF913124.1|MF913123.1|MF913122.1|MF913121.1|MF913120.1|MF913119.1|MF913118.1|MF913117.1|MF913116.1|MF913115.1|MF913114.1|MF913113.1|MF913112.1|MF913111.1|MF913110.1|MF913109.1|MF913108.1|MF913107.1|MF913106.1|MF913105.1|MF913104.1|MF913103.1|MF913102.1|MF913101.1|MF913100.1|MF913099.1|MF913098.1|MF913097.1|MF913096.1|MF913095.1|MF913094.1|MF913093.1|MF913092.1|MF913091.1|MF913090.1|MF913089.1|MF913088.1|MF913087.1|MF913086.1|MF913085.1|MF913084.1|MF913083.1|MF913082.1|MF913081.1|MF913080.1|MF913079.1|MF913078.1|MF913077.1|MF913076.1|MF913075.1|MF913074.1|MF913073.1|MF913072.1|MF913071.1|MF913070.1|MF913069.1|MF913068.1|MF913067.1|MF913066.1|MF913065.1|MF913064.1|MF913063.1|MF913062.1|MF913061.1|MF913060.1|MF913059.1|MF913058.1|MF913057.1|MF913056.1|MF913055.1|MF913054.1|MF913053.1|MF913052.1|MF913051.1|MF913050.1|MF913049.1|MF913048.1|MF913047.1|MF913046.1|MF913045.1|MF913044.1|MF913043.1|MF913042.1|MF913041.1|MF913040.1|MF913039.1|MF913038.1|MF913037.1|MF913036.1|MF913035.1|MF913034.1|MF913033.1|MF913032.1|MF913031.1|MF913030.1|MF913029.1|MF913028.1|MF913027.1|MF913026.1|MF913025.1|MF913024.1|MF913023.1|MF913022.1|MF913021.1|MF913020.1|MF913019.1|MF913018.1|MF913017.1|MF913016.1|MF913015.1|MF913014.1|MF913013.1|MF913012.1|MF913011.1|MF913010.1|MF913009.1|MF913008.1|MF913007.1|MF913006.1|MF913005.1|MF913004.1|MF913003.1|MF913002.1|MF913001.1|MF913000.1|MF912999.1|MF912998.1|MF912997.1|MF912996.1|MF912995.1|MF912994.1|MF912993.1|MF912992.1|MF912991.1|MF912990.1|MF912989.1|MF912988.1|MF912987.1|MF912986.1|MF912985.1|MF912984.1|MF912983.1|MF912982.1|MF912981.1|MF912980.1|MF912979.1|MF912978.1|MF912977.1|MF912976.1|MF912975.1|MF912974.1|MF912973.1|MF912972.1|MF912971.1|MF912970.1|MF912969.1|MF912968.1|MF912967.1|MF912966.1|MF912965.1|MF912964.1|MF912963.1|MF912962.1|MF912961.1|MF912960.1|MF912959.1|MF912958.1|MF912957.1|MF912956.1|MF912955.1|MF912954.1|MF912953.1|MF912952.1|MF912951.1|MF912950.1|MF912949.1|MF912948.1|MF912947.1|MF912946.1|MF912945.1|MF912944.1|MF912943.1|MF912942.1|MF912941.1|MF912940.1|MF912939.1|MF912938.1|MF912937.1|MF912936.1|MF912935.1|MF912934.1|MF912933.1|MF912932.1|MF912931.1|MF912930.1|MF912929.1|MF912928.1|MF912927.1|MF912926.1|MF912925.1|MF912924.1|MF912923.1|MF912922.1|MF912921.1|MF912920.1|MF912919.1|MF912918.1|MF912917.1|MF912916.1|MF912915.1|MF912914.1|MF912913.1|MF912912.1|MF912911.1|MF912910.1|MF912909.1|MF912908.1|MF912907.1|MF912906.1|MF912905.1|MF912904.1|MF912903.1|MF912902.1|MF912901.1|MF912900.1|MF912899.1|MF912898.1|MF912897.1|MF912896.1|MF912895.1|MF912894.1|MF912893.1|MF912892.1|MF912891.1|MF912890.1|MF912889.1|MF912888.1|MF912887.1|MF912886.1|MF912885.1|MF912884.1|MF912883.1|MF912882.1|MF912881.1|MF912880.1|MF912879.1|MF912878.1|MF912877.1|MF912876.1|MF912875.1|MF912874.1|MF912873.1|MF912872.1|MF912871.1|MF912870.1|MF912869.1|MF912868.1|MF912867.1|MF912866.1|MF912865.1|MF912864.1|MF912863.1|MF912862.1|MF912861.1|MF912860.1|MF912859.1|MF912858.1|MF912857.1|MF912856.1|MF912855.1|MF912854.1|MF912853.1|MF912852.1|MF912851.1|MF912850.1|MF912849.1|MF912848.1|MF912847.1|MF912846.1|MF912845.1|MF912844.1|MF912843.1|MF912842.1|MF912841.1|MF912840.1|MF912839.1|MF912838.1|MF912837.1|MF912836.1|MF912835.1|MF912834.1|MF912833.1|MF912832.1|MF912831.1|MF912830.1|MF912829.1|MF912828.1|MF912827.1|MF912826.1|MF912825.1|MF912824.1|MF912823.1|MF912822.1|MF912821.1|MF912820.1|MF912819.1|MF912818.1|MF912817.1|MF912816.1|MF912815.1|MF912814.1|MF912813.1|MF912812.1|MF912811.1|MF912810.1|MF912809.1|MF912808.1|MF912807.1|MF912806.1|MF912805.1|MF912804.1|MF912803.1|MF912802.1|MF912801.1|MF912800.1|MF912799.1|MF912798.1|MF912797.1|MF912796.1|MF912795.1|MF912794.1|MF912793.1|MF912792.1|MF912791.1|MF912790.1|MF912789.1|MF912788.1|MF912787.1|MF912786.1|MF912785.1|MF912784.1|MF912783.1|MF912782.1|MF912781.1|MF912780.1|MF912779.1|MF912778.1|MF912777.1|MF912776.1|MF912775.1|MF912774.1|MF912773.1|MF912772.1|MF912771.1|MF912770.1|MF912769.1|MF912768.1|MF912767.1|MF912766.1|MF912765.1|MF912764.1|MF912763.1|MF912762.1|MF912761.1|MF912760.1|MF912759.1|MF912758.1|MF912757.1|MF912756.1|MF912755.1|MF912754.1|MF912753.1|MF912752.1|MF912751.1|MF912750.1|MF912749.1|MF912748.1|MF912747.1|MF912746.1|MF912745.1|MF912744.1|MF912743.1|MF912742.1|MF912741.1|MF912740.1|MF912739.1|MF912738.1|MF912737.1|MF912736.1|MF912735.1|MF912734.1|MF912733.1|MF912732.1|MF912731.1|MF912730.1|MF912729.1|MF912728.1|MF912727.1|MF912726.1|MF912725.1|MF912724.1|MF912723.1|MF912722.1|MF912721.1|MF912720.1|MF912719.1|MF912718.1|MF912717.1|MF912716.1|MF912715.1|MF912714.1|MF912713.1|MF912712.1|MF912711.1|MF912710.1|MF912709.1|MF912708.1|MF912707.1|MF912706.1|MF912705.1|MF912704.1|MF912703.1|MF912702.1|MF912701.1|MF912700.1|MF912699.1|MF912698.1|MF912697.1|MF912696.1|MF912695.1|MF912694.1|MF912693.1|MF912692.1|MF912691.1|MF912690.1|MF912689.1|MF912688.1|MF912687.1|MF912686.1|MF912685.1|MF912684.1|MF912683.1|MF912682.1|MF912681.1|MF912680.1|MF912679.1|MF912678.1|MF912677.1|MF912676.1|MF912675.1|MF912674.1|MF912673.1|MF912672.1|MF912671.1|MF912670.1|MF912669.1|MF912668.1|MF912667.1|MF912666.1|MF912665.1|MF912664.1|MF912663.1|MF912662.1|MF912661.1|MF912660.1|MF912659.1|MF912658.1|MF912657.1|MF912656.1|MF912655.1|MF912654.1|MF912653.1|MF912652.1|MF912651.1|MF912650.1|MF912649.1|MF912648.1|MF912647.1|MF912646.1|MF912645.1|MF912644.1|MF912643.1|MF912642.1|MF912641.1|MF912640.1|MF912639.1|MF912638.1|MF912637.1|MF912636.1|MF912635.1|MF912634.1|MF912633.1|MF912632.1|MF912631.1|MF912630.1|MF912629.1|MF912628.1|MF912627.1|MF912626.1|MF912625.1|MF912624.1|MF912623.1|MF912622.1|MF912621.1|MF912620.1|MF912619.1|MF912618.1|MF912617.1|MF912616.1|MF912615.1|MF912614.1|MF912613.1|MF912612.1|MF912611.1|MF912610.1|MF912609.1|MF912608.1|MF912607.1|MF912606.1|MF912605.1|MF912604.1|MF912603.1|MF912602.1|MF912601.1|MF912600.1|MF912599.1|MF912598.1|MF912597.1|MF912596.1|MF912595.1|MF912594.1|MF912593.1|MF912592.1|MF912591.1|MF912590.1|MF912589.1|MF912588.1|MF912587.1|MF912586.1|MF912585.1|MF912584.1|MF912583.1|MF912582.1|MF912581.1|MF912580.1|MF912579.1|MF912578.1|MF912577.1|MF912576.1|MF912575.1|MF912574.1|MF912573.1|MF912572.1|MF912571.1|MF912570.1|MF912569.1|MF912568.1|MF912567.1|MF912566.1|MF912565.1|MF912564.1|MF912563.1|MF912562.1|MF912561.1|MF912560.1|MF912559.1|MF912558.1|MF912557.1|MF912556.1|MF912555.1|MF912554.1|MF912553.1|MF912552.1|MF912551.1|MF912550.1|MF912549.1|MF912548.1|MF912547.1|MF912546.1|MF912545.1|MF912544.1|MF912543.1|MF912542.1|MF912541.1|MF912540.1|MF912539.1|MF912538.1|MF912537.1|MF912536.1|MF912535.1|MF912534.1|MF912533.1|MF912532.1|MF912531.1|MF912530.1|MF912529.1|MF912528.1|MF912527.1|MF912526.1|MF912525.1|MF912524.1|MF912523.1|MF912522.1|MF912521.1|MF912520.1|MF912519.1|MF912518.1|MF912517.1|MF912516.1|MF912515.1|MF912514.1|MF912513.1|MF912512.1|MF912511.1|MF912510.1|MF912509.1|MF912508.1|MF912507.1|MF912506.1|MF912505.1|MF912504.1|MF912503.1|MF912502.1|MF912501.1|MF912500.1|MF912499.1|MF912498.1|MF912497.1|MF912496.1|MF912495.1|MF912494.1|MF912493.1|MF912492.1|MF912491.1|MF912490.1|MF912489.1|MF912488.1|MF912487.1|MF912486.1|MF912485.1|MF912484.1|MF912483.1|MF912482.1|MF912481.1|MF912480.1|MF912479.1|MF912478.1|MF912477.1|MF912476.1|MF912475.1|MF912474.1|MF912473.1|MF912472.1|MF912471.1|MF912470.1|MF912469.1|MF912468.1|MF912467.1|MF912466.1|MF912465.1|MF912464.1|MF912463.1|MF912462.1|MF912461.1|MF912460.1|MF912459.1|MF912458.1|MF912457.1|MF912456.1|MF912455.1|MF912454.1|MF912453.1|MF912452.1|MF912451.1|MF912450.1|MF912449.1|MF912448.1|MF912447.1|MF912446.1|MF912445.1|MF912444.1|MF912443.1|MF912442.1|MF912441.1|MF912440.1|MF912439.1|MF912438.1|MF912437.1|MF912436.1|MF912435.1|MF912434.1|MF912433.1|MF912432.1|MF912431.1|MF912430.1|MF912429.1|MF912428.1|MF912427.1|MF912426.1|MF912425.1|MF912424.1|MF912423.1|MF912422.1|MF912421.1|MF912420.1|MF912419.1|MF912418.1|MF912417.1|MF912416.1|MF912415.1|MF912414.1|MF912413.1|MF912412.1|MF912411.1|MF912410.1|MF912409.1|MF912408.1|MF912407.1|MF912406.1|MF912405.1|MF912404.1|MF912403.1|MF912402.1|MF912401.1|MF912400.1|MF912399.1|MF912398.1|MF912397.1|MF912396.1|MF912395.1|MF912394.1|MF912393.1|MF912392.1|MF912391.1|MF912390.1|MF912389.1|MF912388.1|MF912387.1|MF912386.1|MF912385.1|MF912384.1|MF912383.1|MF912382.1|MF912381.1|MF912380.1|MF912379.1|MF912378.1|MF912377.1|MF912376.1|MF912375.1|MF912374.1|MF912373.1|MF912372.1|MF912371.1|MF912370.1|MF912369.1|MF912368.1|MF912367.1|MF912366.1|MF912365.1|MF912364.1|MF912363.1|MF912362.1|MF912361.1|MF912360.1|MF912359.1|MF912358.1|MF912357.1|MF912356.1|MF912355.1|MF912354.1|MF912353.1|MF912352.1|MF912351.1|MF912350.1|MF912349.1|MF912348.1|MF912347.1|MF912346.1|MF912345.1|MF912344.1|MF912343.1|MF912342.1|MF912341.1|MF912340.1|MF912339.1|MF912338.1|MF912337.1|MF912336.1|MF912335.1|MF912334.1|MF912333.1|MF912332.1|MF912331.1|MF912330.1|MF912329.1|MF912328.1|MF912327.1|MF912326.1|MF912325.1|MF912324.1|MF912323.1|MF912322.1|MF912321.1|MF912320.1|MF912319.1|MF912318.1|MF912317.1|MF912316.1|MF912315.1|MF912314.1|MF912313.1|MF912312.1|MF912311.1|MF912310.1|MF912309.1|MF912308.1|MF912307.1|MF912306.1|MF912305.1|MF912304.1|MF912303.1|MF912302.1|MF912301.1|MF912300.1|MF912299.1|MF912298.1|MF912297.1|MF912296.1|MF912295.1|MF912294.1|MF912293.1|MF912292.1|MF912291.1|MF912290.1|MF912289.1|MF912288.1|MF912287.1|MF912286.1|MF912285.1|MF912284.1|MF912283.1|MF912282.1|MF912281.1|MF912280.1|MF912279.1|MF912278.1|MF912277.1|MF912276.1|MF912275.1|MF912274.1|MF912273.1|MF912272.1|MF912271.1|MF912270.1|MF912269.1|MF912268.1|MF912267.1|MF912266.1|MF912265.1|MF912264.1|MF912263.1|MF912262.1|MF912261.1|MF912260.1|MF912259.1|MF912258.1|MF912257.1|MF912256.1|MF912255.1|MF912254.1|MF912253.1|MF912252.1|MF912251.1|MF912250.1|MF912249.1|MF912248.1|MF912247.1|MF912246.1|MF912245.1|MF912244.1|MF912243.1|MF912242.1|MF912241.1|MF912240.1|MF912239.1|MF912238.1|MF912237.1|MF912236.1|MF912235.1|MF912234.1|MF912233.1|MF912232.1|MF912231.1|MF912230.1|MF912229.1|MF912228.1|MF912227.1|MF912226.1|MF912225.1|MF912224.1|MF912223.1|MF912222.1|MF912221.1|MF912220.1|MF912219.1|MF912218.1|MF912217.1|MF912216.1|MF912215.1|MF912214.1|MF912213.1|MF912212.1|MF912211.1|MF912210.1|MF912209.1|MF912208.1|MF912207.1|MF912206.1|MF912205.1|MF912204.1|MF912203.1|MF912202.1|MF912201.1|MF912200.1|MF912199.1|MF912198.1|MF912197.1|MF912196.1|MF912195.1|MF912194.1|MF912193.1|MF912192.1|MF912191.1|MF912190.1|MF912189.1|MF912188.1|MF912187.1|MF912186.1|MF912185.1|MF912184.1|MF912183.1|MF912182.1|MF912181.1|MF912180.1|MF912179.1|MF912178.1|MF912177.1|MF912176.1|MF912175.1|MF912174.1|MF912173.1|MF912172.1|MF912171.1|MF912170.1|MF912169.1|MF912168.1|MF912167.1|MF912166.1|MF912165.1|MF912164.1|MF912163.1|MF912162.1|MF912161.1|MF912160.1|MF912159.1|MF912158.1|MF912157.1|MF912156.1|MF912155.1|MF912154.1|MF912153.1|MF912152.1|MF912151.1|MF912150.1|MF912149.1|MF912148.1|MF912147.1|MF912146.1|MF912145.1|MF912144.1|MF912143.1|MF912142.1|MF912141.1|MF912140.1|MF912139.1|MF912138.1|MF912137.1|MF912136.1|MF912135.1|MF912134.1|MF912133.1|MF912132.1|MF912131.1|MF912130.1|MF912129.1|MF912128.1|MF912127.1|MF912126.1|MF912125.1|MF912124.1|MF912123.1|MF912122.1|MF912121.1|MF912120.1|MF912119.1|MF912118.1|MF912117.1|MF912116.1|MF912115.1|MF912114.1|MF912113.1|MF912112.1|MF912111.1|MF912110.1|MF912109.1|MF912108.1|MF912107.1|MF912106.1|MF912105.1|MF912104.1|MF912103.1|MF912102.1|MF912101.1|MF912100.1|MF912099.1|MF912098.1|MF912097.1|MF912096.1|MF912095.1|MF912094.1|MF912093.1|MF912092.1|MF912091.1|MF912090.1|MF912089.1|MF912088.1|MF912087.1|MF912086.1|MF912085.1|MF912084.1|MF912083.1|MF912082.1|MF912081.1|MF912080.1|MF912079.1|MF912078.1|MF912077.1|MF912076.1|MF912075.1|MF912074.1|MF912073.1|MF912072.1|MF912071.1|MF912070.1|MF912069.1|MF912068.1|MF912067.1|MF912066.1|MF912065.1|MF912064.1|MF912063.1|MF912062.1|MF912061.1|MF912060.1|MF912059.1|MF912058.1|MF912057.1|MF912056.1|MF912055.1|MF912054.1|MF912053.1|MF912052.1|MF912051.1|MF912050.1|MF912049.1|MF912048.1|MF912047.1|MF912046.1|MF912045.1|MF912044.1|MF912043.1|MF912042.1|MF912041.1|MF912040.1|MF912039.1|MF912038.1|MF912037.1|MF912036.1|MF912035.1|MF912034.1|MF912033.1|MF912032.1|MF912031.1|MF912030.1|MF912029.1|MF912028.1|MF912027.1|MF912026.1|MF912025.1|MF912024.1|MF912023.1|MF912022.1|MF912021.1|MF912020.1|MF912019.1|MF912018.1|MF912017.1|MF912016.1|MF912015.1|MF912014.1|MF912013.1|MF912012.1|MF912011.1|MF912010.1|MF912009.1|MF912008.1|MF912007.1|MF912006.1|MF912005.1|MF912004.1|MF912003.1|MF912002.1|MF912001.1|MF912000.1|MF911999.1|MF911998.1|MF911997.1|MF911996.1|MF911995.1|MF911994.1|MF911993.1|MF911992.1|MF911991.1|MF911990.1|MF911989.1|MF911988.1|MF911987.1|MF911986.1|MF911985.1|MF911984.1|MF911983.1|MF911982.1|MF911981.1|MF911980.1|MF911979.1|MF911978.1|MF911977.1|MF911976.1|MF911975.1|MF911974.1|MF911973.1|MF911972.1|MF911971.1|MF911970.1|MF911969.1|MF911968.1|MF911967.1|MF911966.1|MF911965.1|MF911964.1|MF911963.1|MF911962.1|MF911961.1|MF911960.1|MF911959.1|MF911958.1|MF911957.1|MF911956.1|MF911955.1|MF911954.1|MF911953.1|MF911952.1|MF911951.1|MF911950.1|MF911949.1|MF911948.1|MF911947.1|MF911946.1|MF911945.1|MF911944.1|MF911943.1|MF911942.1|MF911941.1|MF911940.1|MF911939.1|MF911938.1|MF911937.1|MF911936.1|MF911935.1|MF911934.1|MF911933.1|MF911932.1|MF911931.1|MF911930.1|MF911929.1|MF911928.1|MF911927.1|MF911926.1|MF911925.1|MF911924.1|MF911923.1|MF911922.1|MF911921.1|MF911920.1|MF911919.1|MF911918.1|MF911917.1|MF911916.1|MF911915.1|MF911914.1|MF911913.1|MF911912.1|MF911911.1|MF911910.1|MF911909.1|MF911908.1|MF911907.1|MF911906.1|MF911905.1|MF911904.1|MF911903.1|MF911902.1|MF911901.1|MF911900.1|MF911899.1|MF911898.1|MF911897.1|MF911896.1|MF911895.1|MF911894.1|MF911893.1|MF911892.1|MF911891.1|MF911890.1|MF911889.1|MF911888.1|MF911887.1|MF911886.1|MF911885.1|MF911884.1|MF911883.1|MF911882.1|MF911881.1|MF911880.1|MF911879.1|MF911878.1|MF911877.1|MF911876.1|MF911875.1|MF911874.1|MF911873.1|MF911872.1|MF911871.1|MF911870.1|MF911869.1|MF911868.1|MF911867.1|MF911866.1|MF911865.1|MF911864.1|MF911863.1|MF911862.1|MF911861.1|MF911860.1|MF911859.1|MF911858.1|MF911857.1|MF911856.1|MF911855.1|MF911854.1|MF911853.1|MF911852.1|MF911851.1|MF911850.1|MF911849.1|MF911848.1|MF911847.1|MF911846.1|MF911845.1|MF911844.1|MF911843.1|MF911842.1|MF911841.1|MF911840.1|MF911839.1|MF911838.1|MF911837.1|MF911836.1|MF911835.1|MF911834.1|MF911833.1|MF911832.1|MF911831.1|MF911830.1|MF911829.1|MF911828.1|MF911827.1|MF911826.1|MF911825.1|MF911824.1|MF911823.1|MF911822.1|MF911821.1|MF911820.1|MF911819.1|MF911818.1|MF911817.1|MF911816.1|MF911815.1|MF911814.1|MF911813.1|MF911812.1|MF911811.1|MF911810.1|MF911809.1|MF911808.1|MF911807.1|MF911806.1|MF911805.1|MF911804.1|MF911803.1|MF911802.1|MF911801.1|MF911800.1|MF911799.1|MF911798.1|MF911797.1|MF911796.1|MF911795.1|MF911794.1|MF911793.1|MF911792.1|MF911791.1|MF911790.1|MF911789.1|MF911788.1|MF911787.1|MF911786.1|MF911785.1|MF911784.1|MF911783.1|MF911782.1|MF911781.1|MF911780.1|MF911779.1|MF911778.1|MF911777.1|MF911776.1|MF911775.1|MF911774.1|MF911773.1|MF911772.1|MF911771.1|MF911770.1|MF911769.1|MF911768.1|MF911767.1|MF911766.1|MF911765.1|MF911764.1|MF911763.1|MF911762.1|MF911761.1|MF911760.1|MF911759.1|MF911758.1|MF911757.1|MF911756.1|MF911755.1|MF911754.1|MF911753.1|MF911752.1|MF911751.1|MF911750.1|MF911749.1|MF911748.1|MF911747.1|MF911746.1|MF911745.1|MF911744.1|MF911743.1|MF911742.1|MF911741.1|MF911740.1|MF911739.1|MF911738.1|MF911737.1|MF911736.1|MF911735.1|MF911734.1|MF911733.1|MF911732.1|MF911731.1|MF911730.1|MF911729.1|MF911728.1|MF911727.1|MF911726.1|MF911725.1|MF911724.1|MF911723.1|MF911722.1|MF911721.1|MF911720.1|MF911719.1|MF911718.1|MF911717.1|MF911716.1|MF911715.1|MF911714.1|MF911713.1|MF911712.1|MF911711.1|MF911710.1|MF911709.1|MF911708.1|MF911707.1|MF911706.1|MF911705.1|MF911704.1|MF911703.1|MF911702.1|MF911701.1|MF911700.1|MF911699.1|MF911698.1|MF911697.1|MF911696.1|MF911695.1|MF911694.1|MF911693.1|MF911692.1|MF911691.1|MF911690.1|MF911689.1|MF911688.1|MF911687.1|MF911686.1|MF911685.1|MF911684.1|MF911683.1|MF911682.1|MF911681.1|MF911680.1|MF911679.1|MF911678.1|MF911677.1|MF911676.1|MF911675.1|MF911674.1|MF911673.1|MF911672.1|MF911671.1|MF911670.1|MF911669.1|MF911668.1|MF911667.1|MF911666.1|MF911665.1|MF911664.1|MF911663.1|MF911662.1|MF911661.1|MF911660.1|MF911659.1|MF911658.1|MF911657.1|MF911656.1|MF911655.1|MF911654.1|MF911653.1|MF911652.1|MF911651.1|MF911650.1|MF911649.1|MF911648.1|MF911647.1|MF911646.1|MF911645.1|MF911644.1|MF911643.1|MF911642.1|MF911641.1|MF911640.1|MF911639.1|MF911638.1|MF911637.1|MF911636.1|MF911635.1|MF911634.1|MF911633.1|MF911632.1|MF911631.1|MF911630.1|MF911629.1|MF911628.1|MF911627.1|MF911626.1|MF911625.1|MF911624.1|MF911623.1|MF911622.1|MF911621.1|MF911620.1|MF911619.1|MF911618.1|MF911617.1|MF911616.1|MF911615.1|MF911614.1|MF911613.1|MF911612.1|MF911611.1|MF911610.1|MF911609.1|MF911608.1|MF911607.1|MF911606.1|MF911605.1|MF911604.1|MF911603.1|MF911602.1|MF911601.1|MF911600.1|MF911599.1|MF911598.1|MF911597.1|MF911596.1|MF911595.1|MF911594.1|MF911593.1|MF911592.1|MF911591.1|MF911590.1|MF911589.1|MF911588.1|MF911587.1|MF911586.1|MF911585.1|MF911584.1|MF911583.1|MF911582.1|MF911581.1|MF911580.1|MF911579.1|MF911578.1|MF911577.1|MF911576.1|MF911575.1|MF911574.1|MF911573.1|MF911572.1|MF911571.1|MF911570.1|MF911569.1|MF911568.1|MF911567.1|MF911566.1|MF911565.1|MF911564.1|MF911563.1|MF911562.1|MF911561.1|MF911560.1|MF911559.1|MF911558.1|MF911557.1|MF911556.1|MF911555.1|MF911554.1|MF911553.1|MF911552.1|MF911551.1|MF911550.1|MF911549.1|MF911548.1|MF911547.1|MF911546.1|MF911545.1|MF911544.1|MF911543.1|MF911542.1|MF911541.1|MF911540.1|MF911539.1|MF911538.1|MF911537.1|MF911536.1|MF911535.1|MF911534.1|MF911533.1|MF911532.1|MF911531.1|MF911530.1|MF911529.1|MF911528.1|MF911527.1|MF911526.1|MF911525.1|MF911524.1|MF911523.1|MF911522.1|MF911521.1|MF911520.1|MF911519.1|MF911518.1|MF911517.1|MF911516.1|MF911515.1|MF911514.1|MF911513.1|MF911512.1|MF911511.1|MF911510.1|MF911509.1|MF911508.1|MF911507.1|MF911506.1|MF911505.1|MF911504.1|MF911503.1|MF911502.1|MF911501.1|MF911500.1|MF911499.1|MF911498.1|MF911497.1|MF911496.1|MF911495.1|MF911494.1|MF911493.1|MF911492.1|MF911491.1|MF911490.1|MF911489.1|MF911488.1|MF911487.1|MF911486.1|MF911485.1|MF911484.1|MF911483.1|MF911482.1|MF911481.1|MF911480.1|MF911479.1|MF911478.1|MF911477.1|MF911476.1|MF911475.1|MF911474.1|MF911473.1|MF911472.1|MF911471.1|MF911470.1|MF911469.1|MF911468.1|MF911467.1|MF911466.1|MF911465.1|MF911464.1|MF911463.1|MF911462.1|MF911461.1|MF911460.1|MF911459.1|MF911458.1|MF911457.1|MF911456.1|MF911455.1|MF911454.1|MF911453.1|MF911452.1|MF911451.1|MF911450.1|MF911449.1|MF911448.1|MF911447.1|MF911446.1|MF911445.1|MF911444.1|MF911443.1|MF911442.1|MF911441.1|MF911440.1|MF911439.1|MF911438.1|MF911437.1|MF911436.1|MF911435.1|MF911434.1|MF911433.1|MF911432.1|MF911431.1|MF911430.1|MF911429.1|MF911428.1|MF911427.1|MF911426.1|MF911425.1|MF911424.1|MF911423.1|MF911422.1|MF911421.1|MF911420.1|MF911419.1|MF911418.1|MF911417.1|MF911416.1|MF911415.1|MF911414.1|MF911413.1|MF911412.1|MF911411.1|MF911410.1|MF911409.1|MF911408.1|MF911407.1|MF911406.1|MF911405.1|MF911404.1|MF911403.1|MF911402.1|MF911401.1|MF911400.1|MF911399.1|MF911398.1|MF911397.1|MF911396.1|MF911395.1|MF911394.1|MF911393.1|MF911392.1|MF911391.1|MF911390.1|MF911389.1|MF911388.1|MF911387.1|MF911386.1|MF911385.1|MF911384.1|MF911383.1|MF911382.1|MF911381.1|MF911380.1|MF911379.1|MF911378.1|MF911377.1|MF911376.1|MF911375.1|MF911374.1|MF911373.1|MF911372.1|MF911371.1|MF911370.1|MF911369.1|MF911368.1|MF911367.1|MF911366.1|MF911365.1|MF911364.1|MF911363.1|MF911362.1|MF911361.1|MF911360.1|MF911359.1|MF911358.1|MF911357.1|MF911356.1|MF911355.1|MF911354.1|MF911353.1|MF911352.1|MF911351.1|MF911350.1|MF911349.1|MF911348.1|MF911347.1|MF911346.1|MF911345.1|MF911344.1|MF911343.1|MF911342.1|MF911341.1|MF911340.1|MF911339.1|MF911338.1|MF911337.1|MF911336.1|MF911335.1|MF911334.1|MF911333.1|MF911332.1|MF911331.1|MF911330.1|MF911329.1|MF911328.1|MF911327.1|MF911326.1|MF911325.1|MF911324.1|MF911323.1|MF911322.1|MF911321.1|MF911320.1|MF911319.1|MF911318.1|MF911317.1|MF911316.1|MF911315.1|MF911314.1|MF911313.1|MF911312.1|MF911311.1|MF911310.1|MF911309.1|MF911308.1|MF911307.1|MF911306.1|MF911305.1|MF911304.1|MF911303.1|MF911302.1|MF911301.1|MF911300.1|MF911299.1|MF911298.1|MF911297.1|MF911296.1|MF911295.1|MF911294.1|MF911293.1|MF911292.1|MF911291.1|MF911290.1|MF911289.1|MF911288.1|MF911287.1|MF911286.1|MF911285.1|MF911284.1|MF911283.1|MF911282.1|MF911281.1|MF911280.1|MF911279.1|MF911278.1|MF911277.1|MF911276.1|MF911275.1|MF911274.1|MF911273.1|MF911272.1|MF911271.1|MF911270.1|MF911269.1|MF911268.1|MF911267.1|MF911266.1|MF911265.1|MF911264.1|MF911263.1|MF911262.1|MF911261.1|MF911260.1|MF911259.1|MF911258.1|MF911257.1|MF911256.1|MF911255.1|MF911254.1|MF911253.1|MF911252.1|MF911251.1|MF911250.1|MF911249.1|MF911248.1|MF911247.1|MF911246.1|MF911245.1|MF911244.1|MF911243.1|MF911242.1|MF911241.1|MF911240.1|MF911239.1|MF911238.1|MF911237.1|MF911236.1|MF911235.1|MF911234.1|MF911233.1|MF911232.1|MF911231.1|MF911230.1|MF911229.1|MF911228.1|MF911227.1|MF911226.1|MF911225.1|MF911224.1|MF911223.1|MF911222.1|MF911221.1|MF911220.1|MF911219.1|MF911218.1|MF911217.1|MF911216.1|MF911215.1|MF911214.1|MF911213.1|MF911212.1|MF911211.1|MF911210.1|MF911209.1|MF911208.1|MF911207.1|MF911206.1|MF911205.1|MF911204.1|MF911203.1|MF911202.1|MF911201.1|MF911200.1|MF911199.1|MF911198.1|MF911197.1|MF911196.1|MF911195.1|MF911194.1|MF911193.1|MF911192.1|MF911191.1|MF911190.1|MF911189.1|MF911188.1|MF911187.1|MF911186.1|MF911185.1|MF911184.1|MF911183.1|MF911182.1|MF911181.1|MF911180.1|MF911179.1|MF911178.1|MF911177.1|MF911176.1|MF911175.1|MF911174.1|MF911173.1|MF911172.1|MF911171.1|MF911170.1|MF911169.1|MF911168.1|MF911167.1|MF911166.1|MF911165.1|MF911164.1|MF911163.1|MF911162.1|MF911161.1|MF911160.1|MF911159.1|MF911158.1|MF911157.1|MF911156.1|MF911155.1|MF911154.1|MF911153.1|MF911152.1|MF911151.1|MF911150.1|MF911149.1|MF911148.1|MF911147.1|MF911146.1|MF911145.1|MF911144.1|MF911143.1|MF911142.1|MF911141.1|MF911140.1|MF911139.1|MF911138.1|MF911137.1|MF911136.1|MF911135.1|MF911134.1|MF911133.1|MF911132.1|MF911131.1|MF911130.1|MF911129.1|MF911128.1|MF911127.1|MF911126.1|MF911125.1|MF911124.1|MF911123.1|MF911122.1|MF911121.1|MF911120.1|MF911119.1|MF911118.1|MF911117.1|MF911116.1|MF911115.1|MF911114.1|MF911113.1|MF911112.1|MF911111.1|MF911110.1|MF911109.1|MF911108.1|MF911107.1|MF911106.1|MF911105.1|MF911104.1|MF911103.1|MF911102.1|MF911101.1|MF911100.1|MF911099.1|MF911098.1|MF911097.1|MF911096.1|MF911095.1|MF911094.1|MF911093.1|MF911092.1|MF911091.1|MF911090.1|MF911089.1|MF911088.1|MF911087.1|MF911086.1|MF911085.1|MF911084.1|MF911083.1|MF911082.1|MF911081.1|MF911080.1|MF911079.1|MF911078.1|MF911077.1|MF911076.1|MF911075.1|MF911074.1|MF911073.1|MF911072.1|MF911071.1|MF911070.1|MF911069.1|MF911068.1|MF911067.1|MF911066.1|MF911065.1|MF911064.1|MF911063.1|MF911062.1|MF911061.1|MF911060.1|MF911059.1|MF911058.1|MF911057.1|MF911056.1|MF911055.1|MF911054.1|MF911053.1|MF911052.1|MF911051.1|MF911050.1|MF911049.1|MF911048.1|MF911047.1|MF911046.1|MF911045.1|MF911044.1|MF911043.1|MF911042.1|MF911041.1|MF911040.1|MF911039.1|MF911038.1|MF911037.1|MF911036.1|MF911035.1|MF911034.1|MF911033.1|MF911032.1|MF911031.1|MF911030.1|MF911029.1|MF911028.1|MF911027.1|MF911026.1|MF911025.1|MF911024.1|MF911023.1|MF911022.1|MF911021.1|MF911020.1|MF911019.1|MF911018.1|MF911017.1|MF911016.1|MF911015.1|MF911014.1|MF911013.1|MF911012.1|MF911011.1|MF911010.1|MF911009.1|MF911008.1|MF911007.1|MF911006.1|MF911005.1|MF911004.1|MF911003.1|MF911002.1|MF911001.1|MF911000.1|MF910999.1|MF910998.1|MF910997.1|MF910996.1|MF910995.1|MF910994.1|MF910993.1|MF910992.1|MF910991.1|MF910990.1|MF910989.1|MF910988.1|MF910987.1|MF910986.1|MF910985.1|MF910984.1|MF928843.1|MF928842.1|MF928841.1|MF928840.1|MF928839.1|MF928838.1|MF928837.1|MF928836.1|MF928835.1|MF928834.1|MF928833.1|MF928831.1|MF928830.1|MF928829.1|MF928828.1|MF928827.1|MF928826.1|MF928825.1|MF928824.1|MF928823.1|MF928821.1|MF928820.1|MF928819.1|MF928818.1|MF928817.1|MF928816.1|MF928815.1|MF928814.1|MF928813.1|MF928812.1|MF928811.1|MF928810.1|MF928809.1|MF928808.1|MF928807.1|MF928806.1|MF928805.1|MF928804.1|MF887999.1|MF887998.1|MF887997.1|MF887996.1|MF887995.1|MF887994.1|MF887993.1|MF887992.1|MF887991.1|MF887990.1|MF887989.1|MF887988.1|MF887987.1|MF887986.1|MF887985.1|MF887984.1|MF887983.1|MF887982.1|MF887981.1|MF887980.1|MF887979.1|MF887978.1|MF887977.1|MF887976.1|MF887975.1|MF887974.1|MF887973.1|MF887972.1|MF887971.1|MF887970.1|MF887969.1|MF887968.1|MF887967.1|MF887966.1|MF887965.1|MF887964.1|MF887963.1|MF887962.1|MF887961.1|MF887960.1|MF887959.1|MF887958.1|MF887957.1|MF887956.1|MF887955.1|MF887954.1|MF887953.1|MF887952.1|MF887951.1|MF887950.1|MF887949.1|MF887948.1|MF887947.1|MF887946.1|MF887945.1|MF887944.1|MF887943.1|MF887942.1|MF887941.1|MF887940.1|MF887939.1|MF887938.1|MF887937.1|MF887936.1|MF887935.1|MF887934.1|MF887933.1|MF887932.1|MF887931.1|MF887930.1|MF887929.1|MF887928.1|MF887927.1|MF887926.1|MF887925.1|MF887924.1|MF887923.1|MF887922.1|MF887921.1|MF887920.1|MF887919.1|MF887918.1|MF887917.1|MF887916.1|MF887915.1|MF887914.1|MF887913.1|MF887912.1|MF887911.1|MF887910.1|MF887909.1|MF887908.1|MF887907.1|MF887906.1|MF887905.1|MF887904.1|MF887903.1|MF887902.1|MF887901.1|MF887900.1|MF887899.1|MF887898.1|MF887897.1|MF887896.1|MF887895.1|MF887894.1|MF887893.1|MF887892.1|MF887891.1|MF887890.1|MF887889.1|MF887888.1|MF887887.1|MF887886.1|MF887885.1|MF887884.1|MF887883.1|MF887882.1|MF887881.1|MF887880.1|MF887879.1|MF887878.1|MF887877.1|MF887876.1|MF887875.1|MF887874.1|MF887873.1|MF887872.1|MF887871.1|MF887870.1|MF887869.1|MF887868.1|MF887867.1|MF887866.1|MF887865.1|MF887864.1|MF887863.1|MF887862.1|MF887861.1|MF887860.1|MF887859.1|MF887858.1|MF887857.1|MF887856.1|MF887855.1|MF887854.1|MF887853.1|MF887852.1|MF887851.1|MF887850.1|MF887849.1|MF887848.1|MF887847.1|MF887846.1|MF887845.1|MF887844.1|MF887843.1|MF887842.1|MF887841.1|MF887840.1|MF887839.1|MF887838.1|MF887837.1|MF887836.1|MF887835.1|MF887834.1|MF887833.1|MF887832.1|MF887831.1|MF887830.1|MF887829.1|MF887828.1|MF887827.1|MF887826.1|MF887825.1|MF887824.1|MF887823.1|MF887822.1|MF887821.1|MF887820.1|MF887819.1|MF887818.1|MF887817.1|MF887816.1|MF887815.1|MF887814.1|MF887813.1|MF887812.1|MF887811.1|MF887810.1|MF887809.1|MF887808.1|MF887807.1|MF887806.1|MF887805.1|MF887804.1|MF887803.1|MF887802.1|MF887801.1|MF887800.1|MF887799.1|MF887798.1|MF887797.1|MF887796.1|MF887795.1|MF887794.1|MF887793.1|MF887792.1|MF887791.1|MF887790.1|MF887789.1|MF887788.1|MF887787.1|MF887786.1|MF887785.1|MF887784.1|MF887783.1|MF887782.1|MF887781.1|MF887780.1|MF887779.1|MF887778.1|MF887777.1|MF887776.1|MF887775.1|MF887774.1|MF887773.1|MF887772.1|MF887771.1|MF887770.1|MF887769.1|MF887768.1|MF887767.1|MF887766.1|MF887765.1|MF887764.1|MF887763.1|MF887762.1|MF887761.1|MF887760.1|MF887759.1|MF887758.1|MF887757.1|MF887756.1|MF887755.1|MF887754.1|MF887753.1|MF887752.1|MF887751.1|MF887750.1|MF887749.1|MF887748.1|MF887747.1|MF887746.1|MF887745.1|MF887744.1|MF887743.1|MF887742.1|MF887741.1|MF887740.1|MF887739.1|MF887738.1|MF887737.1|MF887736.1|MF887735.1|MF887734.1|MF887733.1|MF887732.1|MF887731.1|MF887730.1|MF887729.1|MF887728.1|MF887727.1|MF887726.1|MF887725.1|MF887724.1|MF887723.1|MF887722.1|MF887721.1|MF887720.1|MF887719.1|MF887718.1|MF887717.1|MF887716.1|MF887715.1|MF887714.1|MF887713.1|MF887712.1|MF887711.1|MF887710.1|MF887709.1|MF887708.1|MF887707.1|MF887706.1|MF887705.1|MF887704.1|MF887703.1|MF887702.1|MF887701.1|MF887700.1|MF887699.1|MF887698.1|MF887697.1|MF887696.1|MF887695.1|MF887694.1|MF887693.1|MF887692.1|MF887691.1|MF887690.1|MF887689.1|MF887688.1|MF887687.1|MF887686.1|MF887685.1|MF887684.1|MF887683.1|MF887682.1|MF887681.1|MF887680.1|MF887679.1|MF887678.1|MF887677.1|MF887676.1|MF887675.1|MF887674.1|MF887673.1|MF887672.1|MF887671.1|MF887670.1|MF887669.1|MF887668.1|MF887667.1|MF887666.1|MF887665.1|MF887664.1|MF887663.1|MF887662.1|MF887661.1|MF887660.1|MF887659.1|MF887658.1|MF887657.1|MF887656.1|MF887655.1|MF887654.1|MF887653.1|MF887652.1|MF887651.1|MF887650.1|MF887649.1|MF887648.1|MF887647.1|MF887646.1|MF887645.1|MF887644.1|MF887643.1|MF887642.1|MF887641.1|MF887640.1|MF887639.1|MF887638.1|MF887637.1|MF887636.1|MF887635.1|MF887634.1|MF887633.1|MF887632.1|MF887631.1|MF887630.1|MF887629.1|MF887628.1|MF887627.1|MF887626.1|MF887625.1|MF887624.1|MF887623.1|MF887622.1|MF887621.1|MF887620.1|MF887619.1|MF887618.1|MF887617.1|MF887616.1|MF887615.1|MF887614.1|MF887613.1|MF887612.1|MF887611.1|MF887610.1|MF887609.1|MF887608.1|MF887607.1|MF887606.1|MF887605.1|MF887604.1|MF887603.1|MF887602.1|MF887601.1|MF887600.1|MF887599.1|MF887598.1|MF887597.1|MF887596.1|MF887595.1|MF887594.1|MF887593.1|MF887592.1|MF887591.1|MF887590.1|MF887589.1|MF887588.1|MF887587.1|MF887586.1|MF887585.1|MF887584.1|MF887583.1|MF887582.1|MF887581.1|MF887580.1|MF887579.1|MF887578.1|MF887577.1|MF887576.1|MF887575.1|MF887574.1|MF887573.1|MF887572.1|MF887571.1|MF887570.1|MF887569.1|MF887568.1|MF887567.1|MF887566.1|MF887565.1|MF887564.1|MF887563.1|MF887562.1|MF887561.1|MF887560.1|MF887559.1|MF887558.1|MF887557.1|MF887556.1|MF887555.1|MF887554.1|MF887553.1|MF887552.1|MF887551.1|MF887550.1|MF887549.1|MF887548.1|MF887547.1|MF887546.1|MF887545.1|MF887544.1|MF887543.1|MF887542.1|MF887541.1|MF887540.1|MF887539.1|MF887538.1|MF887537.1|MF887536.1|MF887535.1|MF887534.1|MF887533.1|MF887532.1|MF887531.1|MF887530.1|MF887529.1|MF887528.1|MF887527.1|MF887526.1|MF887525.1|MF887524.1|MF887523.1|MF887522.1|MF887521.1|MF887520.1|MF887519.1|MF887518.1|MF887517.1|MF887516.1|MF887515.1|MF887514.1|MF887513.1|MF887512.1|MF887511.1|MF887510.1|MF887509.1|MF887508.1|MF887507.1|MF887506.1|MF887505.1|MF887504.1|MF887503.1|MF887502.1|MF887501.1|MF887500.1|MF887499.1|MF887498.1|MF887497.1|MF887496.1|MF887495.1|MF887494.1|MF887493.1|MF887492.1|MF887491.1|MF887490.1|MF887489.1|MF887488.1|MF887487.1|MF887486.1|MF887485.1|MF887484.1|MF887483.1|MF887482.1|MF887481.1|MF887480.1|MF887479.1|MF887478.1|MF887477.1|MF887476.1|MF887475.1|MF887474.1|MF887473.1|MF887472.1|MF887471.1|MF887470.1|MF887469.1|MF887468.1|MF887467.1|MF887466.1|MF887465.1|MF887464.1|MF887463.1|MF887462.1|MF887461.1|MF887460.1|MF887459.1|MF887458.1|MF887457.1|MF887456.1|MF887455.1|MF887454.1|MF887453.1|MF887452.1|MF887451.1|MF887450.1|MF887449.1|MF887448.1|MF887447.1|MF887446.1|MF887445.1|MF887444.1|MF887443.1|MF887442.1|MF887441.1|MF887440.1|MF887439.1|MF887438.1|MF887437.1|MF887436.1|MF887435.1|MF887434.1|MF887433.1|MF887432.1|MF887431.1|MF887430.1|MF887429.1|MF887428.1|MF887427.1|MF887426.1|MF887425.1|MF887424.1|MF887423.1|MF887422.1|MF887421.1|MF887420.1|MF887419.1|MF887418.1|MF887417.1|MF887416.1|MF887415.1|MF887414.1|MF887413.1|MF887412.1|MF887411.1|MF887410.1|MF887409.1|MF887408.1|MF887407.1|MF887406.1|MF887405.1|MF887404.1|MF887403.1|MF887402.1|MF887401.1|MF887400.1|MF887399.1|MF887398.1|MF887397.1|MF887396.1|MF887395.1|MF887394.1|MF887393.1|MF887392.1|MF887391.1|MF887390.1|MF887389.1|MF887388.1|MF887387.1|MF887386.1|MF887385.1|MF887384.1|MF887383.1|MF887382.1|MF887381.1|MF887380.1|MF887379.1|MF887378.1|MF887377.1|MF887376.1|MF887375.1|MF887374.1|MF887373.1|MF887372.1|MF887371.1|MF887370.1|MF887369.1|MF887368.1|MF887367.1|MF887366.1|MF887365.1|MF887364.1|MF887363.1|MF887362.1|MF887361.1|MF887360.1|MF887359.1|MF887358.1|MF887357.1|MF887356.1|MF887355.1|MF887354.1|MF887353.1|MF887352.1|MF887351.1|MF887350.1|MF887349.1|MF887348.1|MF887347.1|MF887346.1|MF887345.1|MF887344.1|MF887343.1|MF887342.1|MF887341.1|MF887340.1|MF887339.1|MF887338.1|MF887337.1|MF887336.1|MF887335.1|MF887334.1|MF887333.1|MF887332.1|MF887331.1|MF887330.1|MF887329.1|MF887328.1|MF887327.1|MF887326.1|MF887325.1|MF887324.1|MF887323.1|MF887322.1|MF887321.1|MF887320.1|MF887319.1|MF887318.1|MF887317.1|MF887316.1|MF887315.1|MF887314.1|MF887313.1|MF887312.1|MF887311.1|MF887310.1|MF887309.1|MF887308.1|MF887307.1|MF887306.1|MF887305.1|MF887304.1|MF887303.1|MF887302.1|MF887301.1|MF887300.1|MF887299.1|MF887298.1|MF887297.1|MF887296.1|MF887295.1|MF887294.1|MF887293.1|MF887292.1|MF887291.1|MF887290.1|MF887289.1|MF887288.1|MF887287.1|MF887286.1|MF887285.1|MF887284.1|MF887283.1|MF887282.1|MF887281.1|MF887280.1|MF887279.1|MF887278.1|MF887277.1|MF887276.1|MF887275.1|MF887274.1|MF887273.1|MF887272.1|MF887271.1|MF887270.1|MF887269.1|MF887268.1|MF887267.1|MF887266.1|MF887265.1|MF887264.1|MF887263.1|MF887262.1|MF887261.1|MF887260.1|MF887259.1|MF887258.1|MF887257.1|MF887256.1|MF887255.1|MF887254.1|MF887253.1|MF887252.1|MF887251.1|MF887250.1|MF887249.1|MF887248.1|MF887247.1|MF887246.1|MF887245.1|MF887244.1|MF887243.1|MF887242.1|MF887241.1|MF887240.1|MF887239.1|MF887238.1|MF887237.1|MF887236.1|MF887235.1|MF887234.1|MF887233.1|MF887232.1|MF887231.1|MF887230.1|MF887229.1|MF887228.1|MF887227.1|MF887226.1|MF887225.1|MF887224.1|MF887223.1|MF887222.1|MF887221.1|MF887220.1|MF887219.1|MF887218.1|MF887217.1|MF887216.1|MF887215.1|MF887214.1|MF887213.1|MF887212.1|MF887211.1|MF887210.1|MF887209.1|MF887208.1|MF887207.1|MF887206.1|MF887205.1|MF887204.1|MF887203.1|MF887202.1|MF887201.1|MF887200.1|MF887199.1|MF887198.1|MF887197.1|MF887196.1|MF887195.1|MF887194.1|MF887193.1|MF887192.1|MF887191.1|MF887190.1|MF887189.1|MF887188.1|MF887187.1|MF887186.1|MF887185.1|MF887184.1|MF887183.1|MF887182.1|MF887181.1|MF887180.1|MF887179.1|MF887178.1|MF887177.1|MF887176.1|MF887175.1|MF887174.1|MF887173.1|MF887172.1|MF887171.1|MF887170.1|MF887169.1|MF887168.1|MF887167.1|MF887166.1|MF887165.1|MF887164.1|MF887163.1|MF887162.1|MF887161.1|MF887160.1|MF887159.1|MF887158.1|MF887157.1|MF887156.1|MF887155.1|MF887154.1|MF887153.1|MF887152.1|MF887151.1|MF887150.1|MF887149.1|MF887148.1|MF887147.1|MF887146.1|MF887145.1|MF887144.1|MF887143.1|MF887142.1|MF887141.1|MF887140.1|MF887139.1|MF887138.1|MF887137.1|MF887136.1|MF887135.1|MF887134.1|MF887133.1|MF887132.1|MF887131.1|MF887130.1|MF887129.1|MF887128.1|MF887127.1|MF887126.1|MF887125.1|MF887124.1|MF887123.1|MF887122.1|MF887121.1|MF887120.1|MF887119.1|MF887118.1|MF887117.1|MF887116.1|MF887115.1|MF887114.1|MF887113.1|MF887112.1|MF887111.1|MF887110.1|MF887109.1|MF887108.1|MF887107.1|MF887106.1|MF887105.1|MF887104.1|MF887103.1|MF887102.1|MF887101.1|MF887100.1|MF887099.1|MF887098.1|MF887097.1|MF887096.1|MF887095.1|MF887094.1|MF887093.1|MF887092.1|MF887091.1|MF887090.1|MF887089.1|MF887088.1|MF887087.1|MF887086.1|MF887085.1|MF887084.1|MF887083.1|MF887082.1|MF887081.1|MF887080.1|MF887079.1|MF887078.1|MF887077.1|MF887076.1|MF887075.1|MF887074.1|MF887073.1|MF887072.1|MF887071.1|MF887070.1|MF887069.1|MF887068.1|MF887067.1|MF887066.1|MF887065.1|MF887064.1|MF887063.1|MF887062.1|MF887061.1|MF887060.1|MF887059.1|MF887058.1|MF887057.1|MF887056.1|MF887055.1|MF887054.1|MF887053.1|MF887052.1|MF887051.1|MF887050.1|MF887049.1|MF887048.1|MF887047.1|MF887046.1|MF887045.1|MF887044.1|MF887043.1|MF887042.1|MF887041.1|MF887040.1|MF887039.1|MF887038.1|MF887037.1|MF887036.1|MF887035.1|MF887034.1|MF887033.1|MF887032.1|MF887031.1|MF887030.1|MF887029.1|MF887028.1|MF887027.1|MF887026.1|MF887025.1|MF887024.1|MF887023.1|MF887022.1|MF887021.1|MF887020.1|MF887019.1|MF887018.1|MF887017.1|MF887016.1|MF887015.1|MF887014.1|MF887013.1|MF887012.1|MF887011.1|MF887010.1|MF887009.1|MF887008.1|MF887007.1|MF887006.1|MF887005.1|MF887004.1|MF887003.1|MF887002.1|MF887001.1|MF887000.1|MF886999.1|MF886998.1|MF886997.1|MF886996.1|MF886995.1|MF886994.1|MF886993.1|MF886992.1|MF886991.1|MF886990.1|MF886989.1|MF886988.1|MF886987.1|MF886986.1|MF886985.1|MF886984.1|MF886983.1|MF886982.1|MF886981.1|MF886980.1|MF886979.1|MF886978.1|MF886977.1|MF886976.1|MF886975.1|MF886974.1|MF886973.1|MF886972.1|MF886971.1|MF886970.1|MF886969.1|MF886968.1|MF886967.1|MF886966.1|MF886965.1|MF886964.1|MF886963.1|MF886962.1|MF886961.1|MF886960.1|MF886959.1|MF886958.1|MF886957.1|MF886956.1|MF886955.1|MF886954.1|MF886953.1|MF886952.1|MF886951.1|MF886950.1|MF886949.1|MF886948.1|MF886947.1|MF886946.1|MF886945.1|MF886944.1|MF886943.1|MF886942.1|MF886941.1|MF886940.1|MF886939.1|MF886938.1|MF886937.1|MF886936.1|MF886935.1|MF886934.1|MF886933.1|MF886932.1|MF886931.1|MF886930.1|MF886929.1|MF886928.1|MF886927.1|MF886926.1|MF886925.1|MF886924.1|MF886923.1|MF886922.1|MF886921.1|MF886920.1|MF886919.1|MF886918.1|MF886917.1|MF886916.1|MF886915.1|MF886914.1|MF886913.1|MF886912.1|MF886911.1|MF886910.1|MF886909.1|MF886908.1|MF886907.1|MF886906.1|MF886905.1|MF886904.1|MF886903.1|MF886902.1|MF886901.1|MF886900.1|MF886899.1|MF886898.1|MF886897.1|MF886896.1|MF886895.1|MF886894.1|MF886893.1|MF886892.1|MF886891.1|MF886890.1|MF886889.1|MF886888.1|MF886887.1|MF886886.1|MF886885.1|MF886884.1|MF886883.1|MF886882.1|MF886881.1|MF886880.1|MF886879.1|MF886878.1|MF886877.1|MF886876.1|MF886875.1|MF886874.1|MF886873.1|MF886872.1|MF886871.1|MF886870.1|MF886869.1|MF886868.1|MF886867.1|MF886866.1|MF886865.1|MF886864.1|MF886863.1|MF886862.1|MF886861.1|MF886860.1|MF886859.1|MF886858.1|MF886857.1|MF886856.1|MF886855.1|MF886854.1|MF886853.1|MF886852.1|MF886851.1|MF886850.1|MF886849.1|MF886848.1|MF886847.1|MF886846.1|MF886845.1|MF886844.1|MF886843.1|MF886842.1|MF886841.1|MF886840.1|MF886839.1|MF886838.1|MF886837.1|MF886836.1|MF886835.1|MF886834.1|MF886833.1|MF886832.1|MF886831.1|MF886830.1|MF886829.1|MF886828.1|MF886827.1|MF886826.1|MF886825.1|MF886824.1|MF886823.1|MF886822.1|MF886821.1|MF886820.1|MF886819.1|MF886818.1|MF886817.1|MF886816.1|MF886815.1|MF886814.1|MF886813.1|MF886812.1|MF886811.1|MF886810.1|MF886809.1|MF886808.1|MF886807.1|MF886806.1|MF886805.1|MF886804.1|MF886803.1|MF886802.1|MF886801.1|MF886800.1|MF886799.1|MF886798.1|MF886797.1|MF886796.1|MF886795.1|MF886794.1|MF886793.1|MF886792.1|MF886791.1|MF886790.1|MF886789.1|MF886788.1|MF886787.1|MF886786.1|MF886785.1|MF886784.1|MF886783.1|MF886782.1|MF886781.1|MF886780.1|MF886779.1|MF886778.1|MF886777.1|MF886776.1|MF886775.1|MF886774.1|MF886773.1|MF886772.1|MF886771.1|MF886770.1|MF886769.1|MF886768.1|MF886767.1|MF886766.1|MF886765.1|MF886764.1|MF886763.1|MF886762.1|MF886761.1|MF886760.1|MF886759.1|MF886758.1|MF886757.1|MF886756.1|MF886755.1|MF886754.1|MF886753.1|MF886752.1|MF886751.1|MF886750.1|MF886749.1|MF886748.1|MF886747.1|MF886746.1|MF886745.1|MF886744.1|MF886743.1|MF886742.1|MF886741.1|MF886740.1|MF886739.1|MF886738.1|MF886737.1|MF886736.1|MF886735.1|MF886734.1|MF886733.1|MF886732.1|MF886731.1|MF886730.1|MF886729.1|MF886728.1|MF886727.1|MF886726.1|MF886725.1|MF886724.1|MF886723.1|MF886722.1|MF886721.1|MF886720.1|MF886719.1|MF886718.1|MF886717.1|MF886716.1|MF886715.1|MF886714.1|MF886713.1|MF886712.1|MF886711.1|MF886710.1|MF886709.1|MF886708.1|MF886707.1|MF886706.1|MF886705.1|MF886704.1|MF886703.1|MF886702.1|MF886701.1|MF886700.1|MF886699.1|MF886698.1|MF886697.1|MF886696.1|MF886695.1|MF886694.1|MF886693.1|MF886692.1|MF886691.1|MF886690.1|MF886689.1|MF886688.1|MF886687.1|MF886686.1|MF886685.1|MF886684.1|MF886683.1|MF886682.1|MF886681.1|MF886680.1|MF886679.1|MF886678.1|MF886677.1|MF886676.1|MF886675.1|MF886674.1|MF886673.1|MF886672.1|MF886671.1|MF886670.1|MF886669.1|MF886668.1|MF886667.1|MF886666.1|MF886665.1|MF886664.1|MF886663.1|MF886662.1|MF886661.1|MF886660.1|MF886659.1|MF886658.1|MF886657.1|MF886656.1|MF886655.1|MF886654.1|MF886653.1|MF886652.1|MF886651.1|MF886650.1|MF886649.1|MF886648.1|MF886647.1|MF886646.1|MF886645.1|MF886644.1|MF886643.1|MF886642.1|MF886641.1|MF886640.1|MF886639.1|MF886638.1|MF886637.1|MF886636.1|MF886635.1|MF886634.1|MF886633.1|MF886632.1|MF886631.1|MF886630.1|MF886629.1|MF886628.1|MF886627.1|MF886626.1|MF886625.1|MF886624.1|MF886623.1|MF886622.1|MF886621.1|MF886620.1|MF886619.1|MF886618.1|MF886617.1|MF886616.1|MF886615.1|MF886614.1|MF886613.1|MF886612.1|MF886611.1|MF886610.1|MF886609.1|MF886608.1|MF886607.1|MF886606.1|MF886605.1|MF886604.1|MF886603.1|MF886602.1|MF886601.1|MF886600.1|MF886599.1|MF886598.1|MF886597.1|MF886596.1|MF886595.1|MF886594.1|MF886593.1|MF886592.1|MF886591.1|MF886590.1|MF886589.1|MF886588.1|MF886587.1|MF886586.1|MF886585.1|MF886584.1|MF886583.1|MF886582.1|MF886581.1|MF886580.1|MF886579.1|MF886578.1|MF886577.1|MF886576.1|MF886575.1|MF886574.1|MF886573.1|MF886572.1|MF886571.1|MF886570.1|MF886569.1|MF886568.1|MF886567.1|MF886566.1|MF886565.1|MF886564.1|MF886563.1|MF886562.1|MF886561.1|MF886560.1|MF886559.1|MF886558.1|MF886557.1|MF886556.1|MF886555.1|MF886554.1|MF886553.1|MF886552.1|MF886551.1|MF886550.1|MF886549.1|MF886548.1|MF886547.1|MF886546.1|MF886545.1|MF886544.1|MF886543.1|MF886542.1|MF886541.1|MF886540.1|MF886539.1|MF886538.1|MF886537.1|MF886536.1|MF886535.1|MF886534.1|MF886533.1|MF886532.1|MF886531.1|MF886530.1|MF886529.1|MF886528.1|MF886527.1|MF886526.1|MF886525.1|MF886524.1|MF886523.1|MF886522.1|MF886521.1|MF886520.1|MF886519.1|MF886518.1|MF886517.1|MF886516.1|MF886515.1|MF886514.1|MF886513.1|MF886512.1|MF886511.1|MF886510.1|MF886509.1|MF886508.1|MF886507.1|MF886506.1|MF886505.1|MF886504.1|MF886503.1|MF886502.1|MF886501.1|MF886500.1|MF886499.1|MF886498.1|MF886497.1|MF886496.1|MF886495.1|MF886494.1|MF886493.1|MF886492.1|MF886491.1|MF886490.1|MF886489.1|MF886488.1|MF886487.1|MF886486.1|MF886485.1|MF886484.1|MF886483.1|MF886482.1|MF886481.1|MF886480.1|MF886479.1|MF886478.1|MF886477.1|MF886476.1|MF886475.1|MF886474.1|MF886473.1|MF886472.1|MF886471.1|MF886470.1|MF886469.1|MF886468.1|MF886467.1|MF886466.1|MF886465.1|MF886464.1|MF886463.1|MF886462.1|MF886461.1|MF886460.1|MF886459.1|MF886458.1|MF886457.1|MF886456.1|MF886455.1|MF886454.1|MF886453.1|MF886452.1|MF886451.1|MF886450.1|MF886449.1|MF886448.1|MF886447.1|MF886446.1|MF886445.1|MF886444.1|MF886443.1|MF886442.1|MF886441.1|MF886440.1|MF886439.1|MF886438.1|MF886437.1|MF886436.1|MF886435.1|MF886434.1|MF886433.1|MF886432.1|MF886431.1|MF886430.1|MF886429.1|MF886428.1|MF886427.1|MF886426.1|MF886425.1|MF886424.1|MF886423.1|MF886422.1|MF886421.1|MF886420.1|MF886419.1|MF886418.1|MF886417.1|MF886416.1|MF886415.1|MF886414.1|MF886413.1|MF886412.1|MF886411.1|MF886410.1|MF886409.1|MF886408.1|MF886407.1|MF886406.1|MF886405.1|MF886404.1|MF886403.1|MF886402.1|MF886401.1|MF886400.1|MF886399.1|MF886398.1|MF886397.1|MF886396.1|MF886395.1|MF886394.1|MF886393.1|MF886392.1|MF886391.1|MF886390.1|MF886389.1|MF886388.1|MF886387.1|MF886386.1|MF886385.1|MF886384.1|MF886383.1|MF886382.1|MF886381.1|MF886380.1|MF886379.1|MF886378.1|MF886377.1|MF886376.1|MF886375.1|MF886374.1|MF886373.1|MF886372.1|MF886371.1|MF886370.1|MF886369.1|MF886368.1|MF886367.1|MF886366.1|MF886365.1|MF886364.1|MF886363.1|MF886362.1|MF886361.1|MF886360.1|MF886359.1|MF886358.1|MF886357.1|MF886356.1|MF886355.1|MF886354.1|MF886353.1|MF886352.1|MF886351.1|MF886350.1|MF886349.1|MF886348.1|MF886347.1|MF886346.1|MF886345.1|MF886344.1|MF886343.1|MF886342.1|MF886341.1|MF886340.1|MF886339.1|MF886338.1|MF886337.1|MF886336.1|MF886335.1|MF886334.1|MF886333.1|MF886332.1|MF886331.1|MF886330.1|MF886329.1|MF886328.1|MF886327.1|MF886326.1|MF886325.1|MF886324.1|MF886323.1|MF886322.1|MF886321.1|MF886320.1|MF886319.1|MF886318.1|MF886317.1|MF886316.1|MF886315.1|MF886314.1|MF886313.1|MF886312.1|MF886311.1|MF886310.1|MF886309.1|MF886308.1|MF886307.1|MF886306.1|MF886305.1|MF886304.1|MF886303.1|MF886302.1|MF886301.1|MF886300.1|MF886299.1|MF886298.1|MF886297.1|MF886296.1|MF886295.1|MF886294.1|MF886293.1|MF886292.1|MF886291.1|MF886290.1|MF886289.1|MF886288.1|MF886287.1|MF886286.1|MF886285.1|MF886284.1|MF886283.1|MF886282.1|MF886281.1|MF886280.1|MF886279.1|MF886278.1|MF886277.1|MF886276.1|MF886275.1|MF886274.1|MF886273.1|MF886272.1|MF886271.1|MF886270.1|MF886269.1|MF886268.1|MF886267.1|MF886266.1|MF886265.1|MF886264.1|MF886263.1|MF886262.1|MF886261.1|MF886260.1|MF886259.1|MF886258.1|MF886257.1|MF886256.1|MF886255.1|MF886254.1|MF886253.1|MF886252.1|MF886251.1|MF886250.1|MF886249.1|MF886248.1|MF886247.1|MF886246.1|MF886245.1|MF886244.1|MF886243.1|MF886242.1|MF886241.1|MF886240.1|MF886239.1|MF886238.1|MF886237.1|MF886236.1|MF886235.1|MF886234.1|MF886233.1|MF886232.1|MF886231.1|MF886230.1|MF886229.1|MF886228.1|MF886227.1|MF886226.1|MF886225.1|MF886224.1|MF886223.1|MF886222.1|MF886221.1|MF886220.1|MF886219.1|MF886218.1|MF886217.1|MF886216.1|MF886215.1|MF886214.1|MF886213.1|MF886212.1|MF886211.1|MF886210.1|MF886209.1|MF886208.1|MF886207.1|MF886206.1|MF886205.1|MF886204.1|MF886203.1|MF886202.1|MF886201.1|MF886200.1|MF886199.1|MF886198.1|MF886197.1|MF886196.1|MF886195.1|MF886194.1|MF886193.1|MF886192.1|MF886191.1|MF886190.1|MF886189.1|MF886188.1|MF886187.1|MF886186.1|MF886185.1|MF886184.1|MF886183.1|MF886182.1|MF886181.1|MF886180.1|MF886179.1|MF886178.1|MF886177.1|MF886176.1|MF886175.1|MF886174.1|MF886173.1|MF886172.1|MF886171.1|MF886170.1|MF886169.1|MF886168.1|MF886167.1|MF886166.1|MF886165.1|MF886164.1|MF886163.1|MF886162.1|MF886161.1|MF886160.1|MF886159.1|MF886158.1|MF886157.1|MF886156.1|MF886155.1|MF886154.1|MF886153.1|MF886152.1|MF886151.1|MF886150.1|MF886149.1|MF886148.1|MF886147.1|MF886146.1|MF886145.1|MF886144.1|MF886143.1|MF886142.1|MF886141.1|MF886140.1|MF886139.1|MF886138.1|MF886137.1|MF886136.1|MF886135.1|MF886134.1|MF886133.1|MF886132.1|MF886131.1|MF886130.1|MF886129.1|MF886128.1|MF886127.1|MF886126.1|MF886125.1|MF886124.1|MF886123.1|MF886122.1|MF886121.1|MF886120.1|MF886119.1|MF886118.1|MF886117.1|MF886116.1|MF886115.1|MF886114.1|MF886113.1|MF886112.1|MF886111.1|MF886110.1|MF886109.1|MF886108.1|MF886107.1|MF886106.1|MF886105.1|MF886104.1|MF886103.1|MF886102.1|MF886101.1|MF886100.1|MF886099.1|MF886098.1|MF886097.1|MF886096.1|MF886095.1|MF886094.1|MF886093.1|MF886092.1|MF886091.1|MF886090.1|MF886089.1|MF886088.1|MF886087.1|MF886086.1|MF886085.1|MF886084.1|MF886083.1|MF886082.1|MF886081.1|MF886080.1|MF886079.1|MF886078.1|MF886077.1|MF886076.1|MF886075.1|MF886074.1|MF886073.1|MF886072.1|MF886071.1|MF886070.1|MF886069.1|MF886068.1|MF886067.1|MF886066.1|MF886065.1|MF886064.1|MF886063.1|MF886062.1|MF886061.1|MF886060.1|MF886059.1|MF886058.1|MF886057.1|MF886056.1|MF886055.1|MF886054.1|MF886053.1|MF886052.1|MF886051.1|MF886050.1|MF886049.1|MF886048.1|MF886047.1|MF886046.1|MF886045.1|MF886044.1|MF886043.1|MF886042.1|MF886041.1|MF886040.1|MF886039.1|MF886038.1|MF886037.1|MF886036.1|MF886035.1|MF886034.1|MF886033.1|MF886032.1|MF886031.1|MF886030.1|MF886029.1|MF886028.1|MF886027.1|MF886026.1|MF886025.1|MF886024.1|MF886023.1|MF886022.1|MF886021.1|MF886020.1|MF886019.1|MF886018.1|MF886017.1|MF886016.1|MF886015.1|MF886014.1|MF886013.1|MF886012.1|MF886011.1|MF886010.1|MF886009.1|MF886008.1|MF886007.1|MF886006.1|MF886005.1|MF886004.1|MF886003.1|MF886002.1|MF886001.1|MF886000.1|MF885999.1|MF885998.1|MF885997.1|MF885996.1|MF885995.1|MF885994.1|MF885993.1|MF885992.1|MF885991.1|MF885990.1|MF885989.1|MF885988.1|MF885987.1|MF885986.1|MF885985.1|MF885984.1|MF885983.1|MF885982.1|MF885981.1|MF885980.1|MF885979.1|MF885978.1|MF885977.1|MF885976.1|MF885975.1|MF885974.1|MF885973.1|MF885972.1|MF885971.1|MF885970.1|MF885969.1|MF885968.1|MF885967.1|MF885966.1|MF885965.1|MF885964.1|MF885963.1|MF885962.1|MF885961.1|MF885960.1|MF885959.1|MF885958.1|MF885957.1|MF885956.1|MF885955.1|MF885954.1|MF885953.1|MF885952.1|MF885951.1|MF885950.1|MF885949.1|MF885948.1|MF885947.1|MF885946.1|MF885945.1|MF885944.1|MF885943.1|MF885942.1|MF885941.1|MF885940.1|MF885939.1|MF885938.1|MF885937.1|MF885936.1|MF885935.1|MF885934.1|MF885933.1|MF885932.1|MF885931.1|MF885930.1|MF885929.1|MF885928.1|MF885927.1|MF885926.1|MF885925.1|MF885924.1|MF885923.1|MF885922.1|MF885921.1|MF885920.1|MF885919.1|MF885918.1|MF885917.1|MF885916.1|MF885915.1|MF885914.1|MF885913.1|MF885912.1|MF885911.1|MF885910.1|MF885909.1|MF885908.1|MF885907.1|MF885906.1|MF885905.1|MF885904.1|MF885903.1|MF885902.1|MF885901.1|MF885900.1|MF885899.1|MF885898.1|MF885897.1|MF885896.1|MF885895.1|MF885894.1|MF885893.1|MF885892.1|MF885891.1|MF885890.1|MF885889.1|MF885888.1|MF885887.1|MF885886.1|MF885885.1|MF885884.1|MF885883.1|MF885882.1|MF885881.1|MF885880.1|MF885879.1|MF885878.1|MF885877.1|MF885876.1|MF885875.1|MF885874.1|MF885873.1|MF885872.1|MF885871.1|MF885870.1|MF885869.1|MF885868.1|MF885867.1|MF885866.1|MF885865.1|MF885864.1|MF885863.1|MF885862.1|MF885861.1|MF885860.1|MF885859.1|MF885858.1|MF885857.1|MF885856.1|MF885855.1|MF885854.1|MF885853.1|MF885852.1|MF885851.1|MF885850.1|MF885849.1|MF885848.1|MF885847.1|MF885846.1|MF885845.1|MF885844.1|MF885843.1|MF885842.1|MF885841.1|MF885840.1|MF885839.1|MF885838.1|MF885837.1|MF885836.1|MF885835.1|MF885834.1|MF885833.1|MF885832.1|MF885831.1|MF885830.1|MF885829.1|MF885828.1|MF885827.1|MF885826.1|MF885825.1|MF885824.1|MF885823.1|MF885822.1|MF885821.1|MF885820.1|MF885819.1|MF885818.1|MF885817.1|MF885816.1|MF885815.1|MF885814.1|MF885813.1|MF885812.1|MF885811.1|MF885810.1|MF885809.1|MF885808.1|MF885807.1|MF885806.1|MF885805.1|MF885804.1|MF885803.1|MF885802.1|MF885801.1|MF885800.1|MF885799.1|MF885798.1|MF885797.1|MF885796.1|MF885795.1|MF885794.1|MF885793.1|MF885792.1|MF885791.1|MF885790.1|MF885789.1|MF885788.1|MF885787.1|MF885786.1|MF885785.1|MF885784.1|MF885783.1|MF885782.1|MF885781.1|MF885780.1|MF885779.1|MF885778.1|MF885777.1|MF885776.1|MF885775.1|MF885774.1|MF885773.1|MF885772.1|MF885771.1|MF885770.1|MF885769.1|MF885768.1|MF885767.1|MF885766.1|MF885765.1|MF885764.1|MF885763.1|MF885762.1|MF885761.1|MF885760.1|MF885759.1|MF885758.1|MF885757.1|MF885756.1|MF885755.1|MF885754.1|MF885753.1|MF885752.1|MF885751.1|MF885750.1|MF885749.1|MF885748.1|MF885747.1|MF885746.1|MF885745.1|MF885744.1|MF885743.1|MF885742.1|MF885741.1|MF885740.1|MF885739.1|MF885738.1|MF885737.1|MF885736.1|MF885735.1|MF885734.1|MF885733.1|MF885732.1|MF885731.1|MF885730.1|MF885729.1|MF885728.1|MF885727.1|MF885726.1|MF885725.1|MF885724.1|MF885723.1|MF885722.1|MF885721.1|MF885720.1|MF885719.1|MF885718.1|MF885717.1|MF885716.1|MF885715.1|MF885714.1|MF885713.1|MF885712.1|MF885711.1|MF885710.1|MF885709.1|MF885708.1|MF885707.1|MF885706.1|MF885705.1|MF885704.1|MF885703.1|MF885702.1|MF885701.1|MF885700.1|MF885699.1|MF885698.1|MF885697.1|MF885696.1|MF885695.1|MF885694.1|MF885693.1|MF885692.1|MF885691.1|MF885690.1|MF885689.1|MF885688.1|MF885687.1|MF885686.1|MF885685.1|MF885684.1|MF885683.1|MF885682.1|MF885681.1|MF885680.1|MF885679.1|MF885678.1|MF885677.1|MF885676.1|MF885675.1|MF885674.1|MF885673.1|MF885672.1|MF885671.1|MF885670.1|MF885669.1|MF885668.1|MF885667.1|MF885666.1|MF885665.1|MF885664.1|MF885663.1|MF885662.1|MF885661.1|MF885660.1|MF885659.1|MF885658.1|MF885657.1|MF885656.1|MF885655.1|MF885654.1|MF885653.1|MF885652.1|MF885651.1|MF885650.1|MF885649.1|MF885648.1|MF885647.1|MF885646.1|MF885645.1|MF885644.1|MF885643.1|MF885642.1|MF885641.1|MF885640.1|MF885639.1|MF885638.1|MF885637.1|MF885636.1|MF885635.1|MF885634.1|MF885633.1|MF885632.1|MF885631.1|MF885630.1|MF885629.1|MF885628.1|MF885627.1|MF885626.1|MF885625.1|MF885624.1|MF885623.1|MF885622.1|MF885621.1|MF885620.1|MF885619.1|MF885618.1|MF885617.1|MF885616.1|MF885615.1|MF885614.1|MF885613.1|MF885612.1|MF885611.1|MF885610.1|MF885609.1|MF885608.1|MF885607.1|MF885606.1|MF885605.1|MF885604.1|MF885603.1|MF885602.1|MF885601.1|MF885600.1|MF885599.1|MF885598.1|MF885597.1|MF885596.1|MF885595.1|MF885594.1|MF885593.1|MF885592.1|MF885591.1|MF885590.1|MF885589.1|MF885588.1|MF885587.1|MF885586.1|MF885585.1|MF885584.1|MF885583.1|MF885582.1|MF885581.1|MF885580.1|MF885579.1|MF885578.1|MF885577.1|MF885576.1|MF885575.1|MF885574.1|MF885573.1|MF885572.1|MF885571.1|MF885570.1|MF885569.1|MF885568.1|MF885567.1|MF885566.1|MF885565.1|MF885564.1|MF885563.1|MF885562.1|MF885561.1|MF885560.1|MF885559.1|MF885558.1|MF885557.1|MF885556.1|MF885555.1|MF885554.1|MF885553.1|MF885552.1|MF885551.1|MF885550.1|MF885549.1|MF885548.1|MF885547.1|MF885546.1|MF885545.1|MF885544.1|MF885543.1|MF885542.1|MF885541.1|MF885540.1|MF885539.1|MF885538.1|MF885537.1|MF885536.1|MF885535.1|MF885534.1|MF885533.1|MF885532.1|MF885531.1|MF885530.1|MF885529.1|MF885528.1|MF885527.1|MF885526.1|MF885525.1|MF885524.1|MF885523.1|MF885522.1|MF885521.1|MF885520.1|MF885519.1|MF885518.1|MF885517.1|MF885516.1|MF885515.1|MF885514.1|MF885513.1|MF885512.1|MF885511.1|MF885510.1|MF885509.1|MF885508.1|MF885507.1|MF885506.1|MF885505.1|MF885504.1|MF885503.1|MF885502.1|MF885501.1|MF885500.1|MF908436.1|MF908435.1|MF908434.1|MF908433.1|MF908432.1|MF908431.1|MF908430.1|MF908429.1|MF908428.1|MF908427.1|MF908426.1|MF908425.1|MF908424.1|MF908423.1|MF908422.1|MF908421.1|MF908420.1|MF908419.1|MF908418.1|MF908417.1|MF908416.1|MF908415.1|MF908414.1|MF908413.1|MF908412.1|MF908411.1|MF908410.1|MF908409.1|MF908408.1|MF908407.1|MF908406.1|MF908405.1|MF908404.1|MF908403.1|MF908402.1|MF908401.1|MF908400.1|MF908399.1|MF908398.1|MF908397.1|MF908396.1|MF908395.1|MF908394.1|MF908393.1|MF908392.1|MF908391.1|MF908390.1|MF908389.1|MF908388.1|MF908387.1|MF908386.1|MF908385.1|MF908384.1|MF908383.1|MF908382.1|MF908381.1|MF908380.1|MF908379.1|MF908378.1|MF908377.1|MF908376.1|MF908375.1|MF908374.1|MF908373.1|MF908372.1|MF908371.1|MF908370.1|MF908369.1|MF908368.1|MF908367.1|MF908366.1|MF908365.1|MF908364.1|MF908363.1|MF908362.1|MF908361.1|MF908360.1|MF908359.1|MF908358.1|MF908357.1|MF908356.1|MF908355.1|MF908354.1|MF908353.1|MF908352.1|MF908351.1|MF908350.1|MF908349.1|MF908348.1|MF908347.1|MF908346.1|MF908345.1|MF908344.1|MF908343.1|MF908342.1|MF908341.1|MF908340.1|MF908339.1|MF908338.1|MF908337.1|MF908336.1|MF908335.1|MF908334.1|MF908333.1|MF908332.1|MF908331.1|MF908330.1|MF908329.1|MF908328.1|MF908327.1|MF908326.1|MF908325.1|MF908324.1|MF908323.1|MF908322.1|MF908321.1|MF908320.1|MF908319.1|MF908318.1|MF908317.1|MF908316.1|MF908315.1|MF908314.1|MF908313.1|MF908312.1|MF908311.1|MF908310.1|MF908309.1|MF908308.1|MF908307.1|MF908306.1|MF908305.1|MF908304.1|MF908303.1|MF908302.1|MF908301.1|MF908300.1|MF908299.1|MF908298.1|MF908297.1|MF908296.1|MF908295.1|MF908294.1|MF908293.1|MF908292.1|MF908291.1|MF908290.1|MF908289.1|MF908288.1|MF908287.1|MF908286.1|MF908285.1|MF908284.1|MF908283.1|MF908282.1|MF908281.1|MF908280.1|MF908279.1|MF908278.1|MF908277.1|MF908276.1|MF908275.1|MF908274.1|MF908273.1|MF908272.1|MF908271.1|MF908270.1|MF908269.1|MF908268.1|MF908267.1|MF908266.1|MF908265.1|MF908264.1|MF908263.1|MF908262.1|MF908261.1|MF908260.1|MF908259.1|MF908258.1|MF908257.1|MF908256.1|MF908255.1|MF908254.1|MF908253.1|MF908252.1|MF908251.1|MF908250.1|MF908249.1|MF908248.1|MF908247.1|MF908246.1|MF908245.1|MF908244.1|MF908243.1|MF908242.1|MF908241.1|MF908240.1|MF908239.1|MF908238.1|MF908237.1|MF908236.1|MF908235.1|MF908234.1|MF908233.1|MF908232.1|MF908231.1|MF908230.1|MF908229.1|MF908228.1|MF908227.1|MF908226.1|MF908225.1|MF908224.1|MF908223.1|MF908222.1|MF908221.1|MF908220.1|MF908219.1|MF908218.1|MF908217.1|MF908216.1|MF908215.1|MF908214.1|MF908213.1|MF908212.1|MF908211.1|MF908210.1|MF908209.1|MF908208.1|MF908207.1|MF908206.1|MF908205.1|MF908204.1|MF908203.1|MF908202.1|MF908201.1|MF908200.1|MF908199.1|MF908198.1|MF908197.1|MF908196.1|MF908195.1|MF908194.1|MF908193.1|MF908192.1|MF908191.1|MF908190.1|MF908189.1|MF908188.1|MF908187.1|MF908186.1|MF908185.1|MF908184.1|MF908183.1|MF908182.1|MF908181.1|MF908180.1|MF908179.1|MF908178.1|MF908177.1|MF908176.1|MF908175.1|MF908174.1|MF908173.1|MF908172.1|MF908171.1|MF908170.1|MF908169.1|MF908168.1|MF908167.1|MF908166.1|MF908165.1|MF908164.1|MF908163.1|MF908162.1|MF908161.1|MF908160.1|MF908159.1|MF908158.1|MF908157.1|MF908156.1|MF908155.1|MF908154.1|MF908153.1|MF908152.1|MF908151.1|MF908150.1|MF908149.1|MF908148.1|MF908147.1|MF908146.1|MF908145.1|MF908144.1|MF908143.1|MF908142.1|MF908141.1|MF908140.1|MF908139.1|MF908138.1|MF908137.1|MF908136.1|MF908135.1|MF908134.1|MF908133.1|MF908132.1|MF908131.1|MF908130.1|MF908129.1|MF908128.1|MF908127.1|MF908126.1|MF908125.1|MF908124.1|MF908123.1|MF908122.1|MF908121.1|MF908120.1|MF908119.1|MF908118.1|MF908117.1|MF908116.1|MF908115.1|MF908114.1|MF908113.1|MF908112.1|MF908111.1|MF908110.1|MF908109.1|MF908108.1|MF908107.1|MF908106.1|MF908105.1|MF908104.1|MF908103.1|MF908102.1|MF908101.1|MF908100.1|MF908099.1|MF908098.1|MF908097.1|MF908096.1|MF908095.1|MF908094.1|MF908093.1|MF908092.1|MF908091.1|MF908090.1|MF908089.1|MF908088.1|MF908087.1|MF908086.1|MF908085.1|MF908084.1|MF908083.1|MF908082.1|MF908081.1|MF908080.1|MF908079.1|MF908078.1|MF908077.1|MF908076.1|MF908075.1|MF908074.1|MF908073.1|MF908072.1|MF908071.1|MF908070.1|MF908069.1|MF908068.1|MF908067.1|MF908066.1|MF908065.1|MF908064.1|MF908063.1|MF908062.1|MF908061.1|MF908060.1|MF908059.1|MF908058.1|MF908057.1|MF908056.1|MF908055.1|MF908054.1|MF908053.1|MF908052.1|MF908051.1|MF908050.1|MF908049.1|MF908048.1|MF908047.1|MF908046.1|MF908045.1|MF908044.1|MF908043.1|MF908042.1|MF908041.1|MF908040.1|MF908039.1|MF908038.1|MF908037.1|MF908036.1|MF908035.1|MF908034.1|MF908033.1|MF908032.1|MF908031.1|MF908030.1|MF908029.1|MF908028.1|MF908027.1|MF908026.1|MF908025.1|MF908024.1|MF908023.1|MF908022.1|MF908021.1|MF908020.1|MF908019.1|MF908018.1|MF908017.1|MF908016.1|MF908015.1|MF908014.1|MF908013.1|MF908012.1|MF908011.1|MF908010.1|MF908009.1|MF908008.1|MF908007.1|MF908006.1|MF908005.1|MF908004.1|MF908003.1|MF908002.1|MF908001.1|MF908000.1|MF907999.1|MF907998.1|MF907997.1|MF907996.1|MF907995.1|MF907994.1|MF907993.1|MF907992.1|MF907991.1|MF907990.1|MF907989.1|MF907988.1|MF907987.1|MF907986.1|MF907985.1|MF907984.1|MF907983.1|MF907982.1|MF907981.1|MF907980.1|MF907979.1|MF907978.1|MF907977.1|MF907976.1|MF907975.1|MF907974.1|MF907973.1|MF907972.1|MF907971.1|MF907970.1|MF907969.1|MF907968.1|MF907967.1|MF907966.1|MF907965.1|MF907964.1|MF907963.1|MF907962.1|MF907961.1|MF907960.1|MF907959.1|MF907958.1|MF907957.1|MF907956.1|MF907955.1|MF907954.1|MF907953.1|MF907952.1|MF907951.1|MF907950.1|MF907949.1|MF907948.1|MF907947.1|MF907946.1|MF907945.1|MF907944.1|MF907943.1|MF907942.1|MF907941.1|MF907940.1|MF907939.1|MF907938.1|MF907937.1|MF907936.1|MF907935.1|MF907934.1|MF907933.1|MF907932.1|MF907931.1|MF907930.1|MF907929.1|MF907928.1|MF907927.1|MF907926.1|MF907925.1|MF907924.1|MF907923.1|MF907922.1|MF907921.1|MF907920.1|MF907919.1|MF907918.1|MF907917.1|MF907916.1|MF907915.1|MF907914.1|MF907913.1|MF907912.1|MF907911.1|MF907910.1|MF907909.1|MF907908.1|MF907907.1|MF907906.1|MF907905.1|MF907904.1|MF907903.1|MF907902.1|MF907901.1|MF907900.1|MF907899.1|MF907898.1|MF907897.1|MF907896.1|MF907895.1|MF907894.1|MF907893.1|MF907892.1|MF907891.1|MF907890.1|MF907889.1|MF907888.1|MF907887.1|MF907886.1|MF907885.1|MF907884.1|MF907883.1|MF907882.1|MF907881.1|MF907880.1|MF907879.1|MF907878.1|MF907877.1|MF907876.1|MF907875.1|MF907874.1|MF907873.1|MF907872.1|MF907871.1|MF907870.1|MF907869.1|MF907868.1|MF907867.1|MF907866.1|MF907865.1|MF907864.1|MF907863.1|MF907862.1|MF907861.1|MF907860.1|MF907859.1|MF907858.1|MF907857.1|MF907856.1|MF907855.1|MF907854.1|MF907853.1|MF907852.1|MF907851.1|MF907850.1|MF907849.1|MF907848.1|MF907847.1|MF907846.1|MF907845.1|MF907844.1|MF907843.1|MF907842.1|MF907841.1|MF907840.1|MF907839.1|MF907838.1|MF907837.1|MF907836.1|MF907835.1|MF907834.1|MF907833.1|MF907832.1|MF907831.1|MF907830.1|MF907829.1|MF907828.1|MF907827.1|MF907826.1|MF907825.1|MF907824.1|MF907823.1|MF907822.1|MF907821.1|MF907820.1|MF907819.1|MF907818.1|MF907817.1|MF907816.1|MF907815.1|MF907814.1|MF907813.1|MF907812.1|MF907811.1|MF907810.1|MF907809.1|MF907808.1|MF907807.1|MF907806.1|MF907805.1|MF907804.1|MF907803.1|MF907802.1|MF907801.1|MF907800.1|MF907799.1|MF907798.1|MF907797.1|MF907796.1|MF907795.1|MF907794.1|MF907793.1|MF907792.1|MF907791.1|MF907790.1|MF907789.1|MF907788.1|MF907787.1|MF907786.1|MF907785.1|MF907784.1|MF907783.1|MF907782.1|MF907781.1|MF907780.1|MF907779.1|MF907778.1|MF907777.1|MF907776.1|MF907775.1|MF907774.1|MF907773.1|MF907772.1|MF907771.1|MF907770.1|MF907769.1|MF907768.1|MF907767.1|MF907766.1|MF907765.1|MF907764.1|MF907763.1|MF907762.1|MF907761.1|MF907760.1|MF907759.1|MF907758.1|MF907757.1|MF907756.1|MF907755.1|MF907754.1|MF907753.1|MF907752.1|MF907751.1|MF907750.1|MF907749.1|MF907748.1|MF907747.1|MF907746.1|MF907745.1|MF907744.1|MF907743.1|MF907742.1|MF907741.1|MF907740.1|MF907739.1|MF907738.1|MF907737.1|MF907736.1|MF907735.1|MF907734.1|MF907733.1|MF907732.1|MF907731.1|MF907730.1|MF907729.1|MF907728.1|MF907727.1|MF907726.1|MF907725.1|MF907724.1|MF907723.1|MF907722.1|MF907721.1|MF907720.1|MF907719.1|MF907718.1|MF907717.1|MF907716.1|MF907715.1|MF907714.1|MF907713.1|MF907712.1|MF907711.1|MF907710.1|MF907709.1|MF907708.1|MF907707.1|MF907706.1|MF907705.1|MF907704.1|MF907703.1|MF907702.1|MF907701.1|MF907700.1|MF907699.1|MF907698.1|MF907697.1|MF907696.1|MF907695.1|MF907694.1|MF907693.1|MF907692.1|MF907691.1|MF907690.1|MF907689.1|MF907688.1|MF907687.1|MF907686.1|MF907685.1|MF907684.1|MF907683.1|MF907682.1|MF907681.1|MF907680.1|MF907679.1|MF907678.1|MF907677.1|MF907676.1|MF907675.1|MF907674.1|MF907673.1|MF907672.1|MF907671.1|MF907670.1|MF907669.1|MF907668.1|MF907667.1|MF907666.1|MF907665.1|MF907664.1|MF907663.1|MF907662.1|MF907661.1|MF907660.1|MF907659.1|MF907658.1|MF907657.1|MF907656.1|MF907655.1|MF907654.1|MF907653.1|MF907652.1|MF907651.1|MF907650.1|MF907649.1|MF907648.1|MF907647.1|MF907646.1|MF907645.1|MF907644.1|MF907643.1|MF907642.1|MF907641.1|MF907640.1|MF907639.1|MF907638.1|MF907637.1|MF907636.1|MF907635.1|MF907634.1|MF907633.1|MF907632.1|MF907631.1|MF907630.1|MF907629.1|MF907628.1|MF907627.1|MF907626.1|MF907625.1|MF907624.1|MF907623.1|MF907622.1|MF907621.1|MF907620.1|MF907619.1|MF907618.1|MF907617.1|MF907616.1|MF907615.1|MF907614.1|MF907613.1|MF907612.1|MF907611.1|MF907610.1|MF907609.1|MF907608.1|MF907607.1|MF907606.1|MF907605.1|MF907604.1|MF907603.1|MF907602.1|MF907601.1|MF907600.1|MF907599.1|MF907598.1|MF907597.1|MF907596.1|MF907595.1|MF907594.1|MF907593.1|MF907592.1|MF907591.1|MF907590.1|MF907589.1|MF907588.1|MF907587.1|MF907586.1|MF907585.1|MF907584.1|MF907583.1|MF907582.1|MF907581.1|MF907580.1|MF907579.1|MF907578.1|MF907577.1|MF907576.1|MF907575.1|MF907574.1|MF907573.1|MF907572.1|MF907571.1|MF907570.1|MF907569.1|MF907568.1|MF907567.1|MF907566.1|MF907565.1|MF907564.1|MF907563.1|MF907562.1|MF907561.1|MF907560.1|MF907559.1|MF907558.1|MF907557.1|MF907556.1|MF907555.1|MF907554.1|MF907553.1|MF907552.1|MF907551.1|MF907550.1|MF907549.1|MF907548.1|MF907547.1|MF907546.1|MF907545.1|MF907544.1|MF907543.1|MF907542.1|MF907541.1|MF907540.1|MF907539.1|MF907538.1|MF907537.1|MF907536.1|MF907535.1|MF907534.1|MF907533.1|MF907532.1|MF907531.1|MF907530.1|MF907529.1|MF907528.1|MF907527.1|MF907526.1|MF907525.1|MF907524.1|MF907523.1|MF907522.1|MF907521.1|MF907520.1|MF907519.1|MF907518.1|MF907517.1|MF907516.1|MF907515.1|MF907514.1|MF907513.1|MF907512.1|MF907511.1|MF907510.1|MF907509.1|MF907508.1|MF907507.1|MF907506.1|MF907505.1|MF907504.1|MF907503.1|MF907502.1|MF907501.1|MF907500.1|MF907499.1|MF907498.1|MF907497.1|MF907496.1|MF907495.1|MF907494.1|MF907493.1|MF907492.1|MF907491.1|MF907490.1|MF907489.1|MF907488.1|MF907487.1|MF907486.1|MF907485.1|MF907484.1|MF907483.1|MF907482.1|MF907481.1|MF907480.1|MF907479.1|MF907478.1|MF907477.1|MF907476.1|MF907475.1|MF907474.1|MF907473.1|MF907472.1|MF907471.1|MF907470.1|MF907469.1|MF907468.1|MF907467.1|MF907466.1|MF907465.1|MF907464.1|MF907463.1|MF907462.1|MF907461.1|MF907460.1|MF907459.1|MF907458.1|MF907457.1|MF907456.1|MF907455.1|MF907454.1|MF907453.1|MF907452.1|MF907451.1|MF907450.1|MF907449.1|MF907448.1|MF907447.1|MF907446.1|MF907445.1|MF907444.1|MF907443.1|MF907442.1|MF907441.1|MF907440.1|MF907439.1|MF907438.1|MF907437.1|MF907436.1|MF907435.1|MF907434.1|MF907433.1|MF907432.1|MF907431.1|MF907430.1|MF907429.1|MF907428.1|MF907427.1|MF907426.1|MF907425.1|MF907424.1|MF907423.1|MF907422.1|MF907421.1|MF907420.1|MF907419.1|MF907418.1|MF907417.1|MF907416.1|MF907415.1|MF907414.1|MF907413.1|MF907412.1|MF907411.1|MF907410.1|MF907409.1|MF907408.1|MF907407.1|MF907406.1|MF907405.1|MF907404.1|MF907403.1|MF907402.1|MF907401.1|MF907400.1|MF907399.1|MF907398.1|MF907397.1|MF907396.1|MF907395.1|MF907394.1|MF907393.1|MF907392.1|MF907391.1|MF907390.1|MF907389.1|MF907388.1|MF907387.1|MF907386.1|MF907385.1|MF907384.1|MF907383.1|MF907382.1|MF907381.1|MF907380.1|MF907379.1|MF907378.1|MF907377.1|MF907376.1|MF907375.1|MF907374.1|MF907373.1|MF907372.1|MF907371.1|MF907370.1|MF907369.1|MF907368.1|MF907367.1|MF907366.1|MF907365.1|MF907364.1|MF907363.1|MF907362.1|MF907361.1|MF907360.1|MF907359.1|MF907358.1|MF907357.1|MF907356.1|MF907355.1|MF907354.1|MF907353.1|MF907352.1|MF907351.1|MF907350.1|MF907349.1|MF907348.1|MF907347.1|MF907346.1|MF907345.1|MF907344.1|MF907343.1|MF907342.1|MF907341.1|MF907340.1|MF907339.1|MF907338.1|MF907337.1|MF907336.1|MF907335.1|MF907334.1|MF907333.1|MF907332.1|MF907331.1|MF907330.1|MF907329.1|MF907328.1|MF907327.1|MF907326.1|MF907325.1|MF907324.1|MF907323.1|MF907322.1|MF907321.1|MF907320.1|MF907319.1|MF907318.1|MF907317.1|MF907316.1|MF907315.1|MF907314.1|MF907313.1|MF907312.1|MF907311.1|MF907310.1|MF907309.1|MF907308.1|MF907307.1|MF907306.1|MF907305.1|MF907304.1|MF907303.1|MF907302.1|MF907301.1|MF907300.1|MF907299.1|MF907298.1|MF907297.1|MF907296.1|MF907295.1|MF907294.1|MF907293.1|MF907292.1|MF907291.1|MF907290.1|MF907289.1|MF907288.1|MF907287.1|MF907286.1|MF907285.1|MF907284.1|MF907283.1|MF907282.1|MF907281.1|MF907280.1|MF907279.1|MF907278.1|MF907277.1|MF907276.1|MF907275.1|MF907274.1|MF907273.1|MF907272.1|MF907271.1|MF907270.1|MF907269.1|MF907268.1|MF907267.1|MF907266.1|MF907265.1|MF907264.1|MF907263.1|MF907262.1|MF907261.1|MF907260.1|MF907259.1|MF907258.1|MF907257.1|MF907256.1|MF907255.1|MF907254.1|MF907253.1|MF907252.1|MF907251.1|MF907250.1|MF907249.1|MF907248.1|MF907247.1|MF907246.1|MF907245.1|MF907244.1|MF907243.1|MF907242.1|MF907241.1|MF907240.1|MF907239.1|MF907238.1|MF907237.1|MF907236.1|MF907235.1|MF907234.1|MF907233.1|MF907232.1|MF907231.1|MF907230.1|MF907229.1|MF907228.1|MF907227.1|MF907226.1|MF907225.1|MF907224.1|MF907223.1|MF907222.1|MF907221.1|MF907220.1|MF907219.1|MF907218.1|MF907217.1|MF907216.1|MF907215.1|MF907214.1|MF907213.1|MF907212.1|MF907211.1|MF907210.1|MF907209.1|MF907208.1|MF907207.1|MF907206.1|MF907205.1|MF907204.1|MF907203.1|MF907202.1|MF907201.1|MF907200.1|MF907199.1|MF907198.1|MF907197.1|MF907196.1|MF907195.1|MF907194.1|MF907193.1|MF907192.1|MF907191.1|MF907190.1|MF907189.1|MF907188.1|MF907187.1|MF907186.1|MF907185.1|MF907184.1|MF907183.1|MF907182.1|MF907181.1|MF907180.1|MF907179.1|MF907178.1|MF907177.1|MF907176.1|MF907175.1|MF907174.1|MF907173.1|MF907172.1|MF907171.1|MF907170.1|MF907169.1|MF907168.1|MF907167.1|MF907166.1|MF907165.1|MF907164.1|MF907163.1|MF907162.1|MF907161.1|MF907160.1|MF907159.1|MF907158.1|MF907157.1|MF907156.1|MF907155.1|MF907154.1|MF907153.1|MF907152.1|MF907151.1|MF907150.1|MF907149.1|MF907148.1|MF907147.1|MF907146.1|MF907145.1|MF907144.1|MF907143.1|MF907142.1|MF907141.1|MF907140.1|MF907139.1|MF907138.1|MF907137.1|MF907136.1|MF907135.1|MF907134.1|MF907133.1|MF907132.1|MF907131.1|MF907130.1|MF907129.1|MF907128.1|MF907127.1|MF907126.1|MF907125.1|MF907124.1|MF907123.1|MF907122.1|MF907121.1|MF907120.1|MF907119.1|MF907118.1|MF907117.1|MF907116.1|MF907115.1|MF907114.1|MF907113.1|MF907112.1|MF907111.1|MF907110.1|MF907109.1|MF907108.1|MF907107.1|MF907106.1|MF907105.1|MF907104.1|MF907103.1|MF907102.1|MF907101.1|MF907100.1|MF907099.1|MF907098.1|MF907097.1|MF907096.1|MF907095.1|MF907094.1|MF907093.1|MF907092.1|MF907091.1|MF907090.1|MF907089.1|MF907088.1|MF907087.1|MF907086.1|MF907085.1|MF907084.1|MF907083.1|MF907082.1|MF907081.1|MF907080.1|MF907079.1|MF907078.1|MF907077.1|MF907076.1|MF907075.1|MF907074.1|MF907073.1|MF907072.1|MF907071.1|MF907070.1|MF907069.1|MF907068.1|MF907067.1|MF907066.1|MF907065.1|MF907064.1|MF907063.1|MF907062.1|MF907061.1|MF907060.1|MF907059.1|MF907058.1|MF907057.1|MF907056.1|MF907055.1|MF907054.1|MF907053.1|MF907052.1|MF907051.1|MF907050.1|MF907049.1|MF907048.1|MF907047.1|MF907046.1|MF907045.1|MF907044.1|MF907043.1|MF907042.1|MF907041.1|MF907040.1|MF907039.1|MF907038.1|MF907037.1|MF907036.1|MF907035.1|MF907034.1|MF907033.1|MF907032.1|MF907031.1|MF907030.1|MF907029.1|MF907028.1|MF907027.1|MF907026.1|MF907025.1|MF907024.1|MF907023.1|MF907022.1|MF907021.1|MF907020.1|MF907019.1|MF907018.1|MF907017.1|MF907016.1|MF907015.1|MF907014.1|MF907013.1|MF907012.1|MF907011.1|MF907010.1|MF907009.1|MF907008.1|MF907007.1|MF907006.1|MF907005.1|MF907004.1|MF907003.1|MF907002.1|MF907001.1|MF907000.1|MF906999.1|MF906998.1|MF906997.1|MF906996.1|MF906995.1|MF906994.1|MF906993.1|MF906992.1|MF906991.1|MF906990.1|MF906989.1|MF906988.1|MF906987.1|MF906986.1|MF906985.1|MF906984.1|MF906983.1|MF906982.1|MF906981.1|MF906980.1|MF906979.1|MF906978.1|MF906977.1|MF906976.1|MF906975.1|MF906974.1|MF906973.1|MF906972.1|MF906971.1|MF906970.1|MF906969.1|MF906968.1|MF906967.1|MF906966.1|MF906965.1|MF906964.1|MF906963.1|MF906962.1|MF906961.1|MF906960.1|MF906959.1|MF906958.1|MF906957.1|MF906956.1|MF906955.1|MF906954.1|MF906953.1|MF906952.1|MF906951.1|MF906950.1|MF906949.1|MF906948.1|MF906947.1|MF906946.1|MF906945.1|MF906944.1|MF906943.1|MF906942.1|MF906941.1|MF906940.1|MF906939.1|MF906938.1|MF906937.1|MF906936.1|MF906935.1|MF906934.1|MF906933.1|MF906932.1|MF906931.1|MF906930.1|MF906929.1|MF906928.1|MF906927.1|MF906926.1|MF906925.1|MF906924.1|MF906923.1|MF906922.1|MF906921.1|MF906920.1|MF906919.1|MF906918.1|MF906917.1|MF906916.1|MF906915.1|MF906914.1|MF906913.1|MF906912.1|MF906911.1|MF906910.1|MF906909.1|MF906908.1|MF906907.1|MF906906.1|MF906905.1|MF906904.1|MF906903.1|MF906902.1|MF906901.1|MF906900.1|MF906899.1|MF906898.1|MF906897.1|MF906896.1|MF906895.1|MF906894.1|MF906893.1|MF906892.1|MF906891.1|MF906890.1|MF906889.1|MF906888.1|MF906887.1|MF906886.1|MF906885.1|MF906884.1|MF906883.1|MF906882.1|MF906881.1|MF906880.1|MF906879.1|MF906878.1|MF906877.1|MF906876.1|MF906875.1|MF906874.1|MF906873.1|MF906872.1|MF906871.1|MF906870.1|MF906869.1|MF906868.1|MF906867.1|MF906866.1|MF906865.1|MF906864.1|MF906863.1|MF906862.1|MF906861.1|MF906860.1|MF906859.1|MF906858.1|MF906857.1|MF906856.1|MF906855.1|MF906854.1|MF906853.1|MF906852.1|MF906851.1|MF906850.1|MF906849.1|MF906848.1|MF906847.1|MF906846.1|MF906845.1|MF906844.1|MF906843.1|MF906842.1|MF906841.1|MF906840.1|MF906839.1|MF906838.1|MF906837.1|MF906836.1|MF906835.1|MF906834.1|MF906833.1|MF906832.1|MF906831.1|MF906830.1|MF906829.1|MF906828.1|MF906827.1|MF906826.1|MF906825.1|MF906824.1|MF906823.1|MF906822.1|MF906821.1|MF906820.1|MF906819.1|MF906818.1|MF906817.1|MF906816.1|MF906815.1|MF906814.1|MF906813.1|MF906812.1|MF906811.1|MF906810.1|MF906809.1|MF906808.1|MF906807.1|MF906806.1|MF906805.1|MF906804.1|MF906803.1|MF906802.1|MF906801.1|MF906800.1|MF906799.1|MF906798.1|MF906797.1|MF906796.1|MF906795.1|MF906794.1|MF906793.1|MF906792.1|MF906791.1|MF906790.1|MF906789.1|MF906788.1|MF906787.1|MF906786.1|MF906785.1|MF906784.1|MF906783.1|MF906782.1|MF906781.1|MF906780.1|MF906779.1|MF906778.1|MF906777.1|MF906776.1|MF906775.1|MF906774.1|MF906773.1|MF906772.1|MF906771.1|MF906770.1|MF906769.1|MF906768.1|MF906767.1|MF906766.1|MF906765.1|MF906764.1|MF906763.1|MF906762.1|MF906761.1|MF906760.1|MF906759.1|MF906758.1|MF906757.1|MF906756.1|MF906755.1|MF906754.1|MF906753.1|MF906752.1|MF906751.1|MF906750.1|MF906749.1|MF906748.1|MF906747.1|MF906746.1|MF906745.1|MF906744.1|MF906743.1|MF906742.1|MF906741.1|MF906740.1|MF906739.1|MF906738.1|MF906737.1|MF906736.1|MF906735.1|MF906734.1|MF906733.1|MF906732.1|MF906731.1|MF906730.1|MF906729.1|MF906728.1|MF906727.1|MF906726.1|MF906725.1|MF906724.1|MF906723.1|MF906722.1|MF906721.1|MF906720.1|MF906719.1|MF906718.1|MF906717.1|MF906716.1|MF906715.1|MF906714.1|MF906713.1|MF906712.1|MF906711.1|MF906710.1|MF906709.1|MF906708.1|MF906707.1|MF906706.1|MF906705.1|MF906704.1|MF906703.1|MF906702.1|MF906701.1|MF906700.1|MF906699.1|MF906698.1|MF906697.1|MF906696.1|MF906695.1|MF906694.1|MF906693.1|MF906692.1|MF906691.1|MF906690.1|MF906689.1|MF906688.1|MF906687.1|MF906686.1|MF906685.1|MF906684.1|MF906683.1|MF906682.1|MF906681.1|MF906680.1|MF906679.1|MF906678.1|MF906677.1|MF906676.1|MF906675.1|MF906674.1|MF906673.1|MF906672.1|MF906671.1|MF906670.1|MF906669.1|MF906668.1|MF906667.1|MF906666.1|MF906665.1|MF906664.1|MF906663.1|MF906662.1|MF906661.1|MF906660.1|MF906659.1|MF906658.1|MF906657.1|MF906656.1|MF906655.1|MF906654.1|MF906653.1|MF906652.1|MF906651.1|MF906650.1|MF906649.1|MF906648.1|MF906647.1|MF906646.1|MF906645.1|MF906644.1|MF906643.1|MF906642.1|MF906641.1|MF906640.1|MF906639.1|MF906638.1|MF906637.1|MF906636.1|MF906635.1|MF906634.1|MF906633.1|MF906632.1|MF906631.1|MF906630.1|MF906629.1|MF906628.1|MF906627.1|MF906626.1|MF906625.1|MF906624.1|MF906623.1|MF906622.1|MF906621.1|MF906620.1|MF906619.1|MF906618.1|MF906617.1|MF906616.1|MF906615.1|MF906614.1|MF906613.1|MF906612.1|MF906611.1|MF906610.1|MF906609.1|MF906608.1|MF906607.1|MF906606.1|MF906605.1|MF906604.1|MF906603.1|MF906602.1|MF906601.1|MF906600.1|MF906599.1|MF906598.1|MF906597.1|MF906596.1|MF906595.1|MF906594.1|MF906593.1|MF906592.1|MF906591.1|MF906590.1|MF906589.1|MF906588.1|MF906587.1|MF906586.1|MF906585.1|MF906584.1|MF906583.1|MF906582.1|MF906581.1|MF906580.1|MF906579.1|MF906578.1|MF906577.1|MF906576.1|MF906575.1|MF906574.1|MF906573.1|MF906572.1|MF906571.1|MF906570.1|MF906569.1|MF906568.1|MF906567.1|MF906566.1|MF906565.1|MF906564.1|MF906563.1|MF906562.1|MF906561.1|MF906560.1|MF906559.1|MF906558.1|MF906557.1|MF906556.1|MF906555.1|MF906554.1|MF906553.1|MF906552.1|MF906551.1|MF906550.1|MF906549.1|MF906548.1|MF906547.1|MF906546.1|MF906545.1|MF906544.1|MF906543.1|MF906542.1|MF906541.1|MF906540.1|MF906539.1|MF906538.1|MF906537.1|MF906536.1|MF906535.1|MF906534.1|MF906533.1|MF906532.1|MF906531.1|MF906530.1|MF906529.1|MF906528.1|MF906527.1|MF906526.1|MF906525.1|MF906524.1|MF906523.1|MF906522.1|MF906521.1|MF906520.1|MF906519.1|MF906518.1|MF906517.1|MF906516.1|MF906515.1|MF906514.1|MF906513.1|MF906512.1|MF906511.1|MF906510.1|MF906509.1|MF906508.1|MF906507.1|MF906506.1|MF906505.1|MF906504.1|MF906503.1|MF906502.1|MF906501.1|MF906500.1|MF906499.1|MF906498.1|MF906497.1|MF906496.1|MF906495.1|MF906494.1|MF906493.1|MF906492.1|MF906491.1|MF906490.1|MF906489.1|MF906488.1|MF906487.1|MF906486.1|MF906485.1|MF906484.1|MF906483.1|MF906482.1|MF906481.1|MF906480.1|MF906479.1|MF906478.1|MF906477.1|MF906476.1|MF906475.1|MF906474.1|MF906473.1|MF906472.1|MF906471.1|MF906470.1|MF906469.1|MF906468.1|MF906467.1|MF906466.1|MF906465.1|MF906464.1|MF906463.1|MF906462.1|MF906461.1|MF906460.1|MF906459.1|MF906458.1|MF906457.1|MF906456.1|MF906455.1|MF906454.1|MF906453.1|MF906452.1|MF906451.1|MF906450.1|MF906449.1|MF906448.1|MF906447.1|MF906446.1|MF906445.1|MF906444.1|MF906443.1|MF906442.1|MF906441.1|MF906440.1|MF906439.1|MF906438.1|MF906437.1|MF906436.1|MF906435.1|MF906434.1|MF906433.1|MF906432.1|MF906431.1|MF906430.1|MF906429.1|MF906428.1|MF906427.1|MF906426.1|MF906425.1|MF906424.1|MF906423.1|MF906422.1|MF906421.1|MF906420.1|MF906419.1|MF906418.1|MF906417.1|MF906416.1|MF906415.1|MF906414.1|MF906413.1|MF906412.1|MF906411.1|MF906410.1|MF906409.1|MF906408.1|MF906407.1|MF906406.1|MF906405.1|MF906404.1|MF906403.1|MF906402.1|MF906401.1|MF906400.1|MF906399.1|MF906398.1|MF906397.1|MF906396.1|MF906395.1|MF906394.1|MF906393.1|MF906392.1|MF906391.1|MF906390.1|MF906389.1|MF906388.1|MF906387.1|MF906386.1|MF906385.1|MF906384.1|MF906383.1|MF906382.1|MF906381.1|MF906380.1|MF906379.1|MF906378.1|MF906377.1|MF906376.1|MF906375.1|MF906374.1|MF906373.1|MF906372.1|MF906371.1|MF906370.1|MF906369.1|MF906368.1|MF906367.1|MF906366.1|MF906365.1|MF906364.1|MF906363.1|MF906362.1|MF906361.1|MF906360.1|MF906359.1|MF906358.1|MF906357.1|MF906356.1|MF906355.1|MF906354.1|MF906353.1|MF906352.1|MF906351.1|MF906350.1|MF906349.1|MF906348.1|MF906347.1|MF906346.1|MF906345.1|MF906344.1|MF906343.1|MF906342.1|MF906341.1|MF906340.1|MF906339.1|MF906338.1|MF906337.1|MF906336.1|MF906335.1|MF906334.1|MF906333.1|MF906332.1|MF906331.1|MF906330.1|MF906329.1|MF906328.1|MF906327.1|MF906326.1|MF906325.1|MF906324.1|MF906323.1|MF906322.1|MF906321.1|MF906320.1|MF906319.1|MF906318.1|MF906317.1|MF906316.1|MF906315.1|MF906314.1|MF906313.1|MF906312.1|MF906311.1|MF906310.1|MF906309.1|MF906308.1|MF906307.1|MF906306.1|MF906305.1|MF906304.1|MF906303.1|MF906302.1|MF906301.1|MF906300.1|MF906299.1|MF906298.1|MF906297.1|MF906296.1|MF906295.1|MF906294.1|MF906293.1|MF906292.1|MF906291.1|MF906290.1|MF906289.1|MF906288.1|MF906287.1|MF906286.1|MF906285.1|MF906284.1|MF906283.1|MF906282.1|MF906281.1|MF906280.1|MF906279.1|MF906278.1|MF906277.1|MF906276.1|MF906275.1|MF906274.1|MF906273.1|MF906272.1|MF906271.1|MF906270.1|MF906269.1|MF906268.1|MF906267.1|MF906266.1|MF906265.1|MF906264.1|MF906263.1|MF906262.1|MF906261.1|MF906260.1|MF906259.1|MF906258.1|MF906257.1|MF906256.1|MF906255.1|MF906254.1|MF906253.1|MF906252.1|MF906251.1|MF906250.1|MF906249.1|MF906248.1|MF906247.1|MF906246.1|MF906245.1|MF906244.1|MF906243.1|MF906242.1|MF906241.1|MF906240.1|MF906239.1|MF906238.1|MF906237.1|MF906236.1|MF906235.1|MF906234.1|MF906233.1|MF906232.1|MF906231.1|MF906230.1|MF906229.1|MF906228.1|MF906227.1|MF906226.1|MF906225.1|MF906224.1|MF906223.1|MF906222.1|MF906221.1|MF906220.1|MF906219.1|MF906218.1|MF906217.1|MF906216.1|MF906215.1|MF906214.1|MF906213.1|MF906212.1|MF906211.1|MF906210.1|MF906209.1|MF906208.1|MF906207.1|MF906206.1|MF906205.1|MF906204.1|MF906203.1|MF906202.1|MF906201.1|MF906200.1|MF906199.1|MF906198.1|MF906197.1|MF906196.1|MF906195.1|MF906194.1|MF906193.1|MF906192.1|MF906191.1|MF906190.1|MF906189.1|MF906188.1|MF906187.1|MF906186.1|MF906185.1|MF906184.1|MF906183.1|MF906182.1|MF906181.1|MF906180.1|MF906179.1|MF906178.1|MF906177.1|MF906176.1|MF906175.1|MF906174.1|MF906173.1|MF906172.1|MF906171.1|MF906170.1|MF906169.1|MF906168.1|MF906167.1|MF906166.1|MF906165.1|MF906164.1|MF906163.1|MF906162.1|MF906161.1|MF906160.1|MF906159.1|MF906158.1|MF906157.1|MF906156.1|MF906155.1|MF906154.1|MF906153.1|MF906152.1|MF906151.1|MF906150.1|MF906149.1|MF906148.1|MF906147.1|MF906146.1|MF906145.1|MF906144.1|MF906143.1|MF906142.1|MF906141.1|MF906140.1|MF906139.1|MF906138.1|MF906137.1|MF906136.1|MF906135.1|MF906134.1|MF906133.1|MF906132.1|MF906131.1|MF906130.1|MF906129.1|MF906128.1|MF906127.1|MF906126.1|MF906125.1|MF906124.1|MF906123.1|MF906122.1|MF906121.1|MF906120.1|MF906119.1|MF906118.1|MF906117.1|MF906116.1|MF906115.1|MF906114.1|MF906113.1|MF906112.1|MF906111.1|MF906110.1|MF906109.1|MF906108.1|MF906107.1|MF906106.1|MF906105.1|MF906104.1|MF906103.1|MF906102.1|MF906101.1|MF906100.1|MF906099.1|MF906098.1|MF906097.1|MF906096.1|MF906095.1|MF906094.1|MF906093.1|MF906092.1|MF906091.1|MF906090.1|MF906089.1|MF906088.1|MF906087.1|MF906086.1|MF906085.1|MF906084.1|MF906083.1|MF906082.1|MF906081.1|MF906080.1|MF906079.1|MF906078.1|MF906077.1|MF906076.1|MF906075.1|MF906074.1|MF906073.1|MF906072.1|MF906071.1|MF906070.1|MF906069.1|MF906068.1|MF906067.1|MF906066.1|MF906065.1|MF906064.1|MF906063.1|MF906062.1|MF906061.1|MF906060.1|MF906059.1|MF906058.1|MF906057.1|MF906056.1|MF906055.1|MF906054.1|MF906053.1|MF906052.1|MF906051.1|MF906050.1|MF906049.1|MF906048.1|MF906047.1|MF906046.1|MF906045.1|MF906044.1|MF906043.1|MF906042.1|MF906041.1|MF906040.1|MF906039.1|MF906038.1|MF906037.1|MF906036.1|MF906035.1|MF906034.1|MF906033.1|MF906032.1|MF906031.1|MF906030.1|MF906029.1|MF906028.1|MF906027.1|MF906026.1|MF906025.1|MF906024.1|MF906023.1|MF906022.1|MF906021.1|MF906020.1|MF906019.1|MF906018.1|MF906017.1|MF906016.1|MF906015.1|MF906014.1|MF906013.1|MF906012.1|MF906011.1|MF906010.1|MF906009.1|MF906008.1|MF906007.1|MF906006.1|MF906005.1|MF906004.1|MF906003.1|MF906002.1|MF906001.1|MF906000.1|MF905999.1|MF905998.1|MF905997.1|MF905996.1|MF905995.1|MF905994.1|MF905993.1|MF905992.1|MF905991.1|MF905990.1|MF905989.1|MF905988.1|MF905987.1|MF905986.1|MF905985.1|MF905984.1|MF905983.1|MF905982.1|MF905981.1|MF905980.1|MF905979.1|MF905978.1|MF905977.1|MF905976.1|MF905975.1|MF905974.1|MF905973.1|MF905972.1|MF905971.1|MF905970.1|MF905969.1|MF905968.1|MF905967.1|MF905966.1|MF905965.1|MF905964.1|MF905963.1|MF905962.1|MF905961.1|MF905960.1|MF905959.1|MF905958.1|MF905957.1|MF905956.1|MF905955.1|MF905954.1|MF905953.1|MF905952.1|MF905951.1|MF905950.1|MF905949.1|MF905948.1|MF905947.1|MF905946.1|MF905945.1|MF905944.1|MF905943.1|MF905942.1|MF905941.1|MF905940.1|MF905939.1|MF905938.1|MF905937.1|MF820937.1|MF820936.1|MF820935.1|MF820934.1|MF820933.1|MF820932.1|MF820931.1|MF820930.1|MF820929.1|MF820928.1|MF820927.1|MF820926.1|MF820925.1|MF820924.1|MF820923.1|MF820922.1|MF820921.1|MF820920.1|MF820919.1|MF820918.1|MF820917.1|MF820916.1|MF820915.1|MF820914.1|MF820913.1|MF820912.1|MF820911.1|MF820910.1|MF820909.1|MF820908.1|MF820907.1|MF820906.1|MF820905.1|MF820904.1|MF820903.1|MF820902.1|MF820901.1|MF820900.1|MF820899.1|MF820898.1|MF820897.1|MF820896.1|MF820895.1|MF820894.1|MF820893.1|MF820892.1|MF820891.1|MF820890.1|MF820889.1|MF820888.1|MF820887.1|MF820886.1|MF820885.1|MF820884.1|MF820883.1|MF820882.1|MF820881.1|MF820880.1|MF820879.1|MF820878.1|MF820877.1|MF820876.1|MF820875.1|MF820874.1|MF820873.1|MF820872.1|MF820871.1|MF820870.1|MF820869.1|MF820868.1|MF820867.1|MF820866.1|MF820865.1|MF820864.1|MF820863.1|MF820862.1|MF820861.1|MF820860.1|MF820859.1|MF820858.1|MF820857.1|MF820856.1|MF820855.1|MF820854.1|MF820853.1|MF820852.1|MF820851.1|MF820850.1|MF820849.1|MF820848.1|MF820847.1|MF820846.1|MF820845.1|MF820844.1|MF820843.1|MF820842.1|MF820841.1|MF820840.1|MF820839.1|MF820838.1|MF820837.1|MF820836.1|MF820835.1|MF820834.1|MF820833.1|MF820832.1|MF820831.1|MF820830.1|MF820829.1|MF820828.1|MF820827.1|MF820826.1|MF820825.1|MF820824.1|MF820823.1|MF820822.1|MF820821.1|MF820820.1|MF820819.1|MF820818.1|MF820817.1|MF820816.1|MF820815.1|MF820814.1|MF820813.1|MF820812.1|MF820811.1|MF820810.1|MF820809.1|MF820808.1|MF820807.1|MF820806.1|MF820805.1|MF820804.1|MF820803.1|MF820802.1|MF820801.1|MF820800.1|MF820799.1|MF820798.1|MF820797.1|MF820796.1|MF820795.1|MF820794.1|MF820793.1|MF820792.1|MF820791.1|MF820790.1|MF820789.1|MF820788.1|MF820787.1|MF820786.1|MF820785.1|MF820784.1|MF820783.1|MF820782.1|MF820781.1|MF820780.1|MF820779.1|MF820778.1|MF820777.1|MF820776.1|MF820775.1|MF820774.1|MF820773.1|MF820772.1|MF820771.1|MF820770.1|MF820769.1|MF820768.1|MF820767.1|MF820766.1|MF820765.1|MF820764.1|MF820763.1|MF820762.1|MF820761.1|MF820760.1|MF820759.1|MF820758.1|MF820757.1|MF820756.1|MF820755.1|MF820754.1|MF820753.1|MF820752.1|MF820751.1|MF820750.1|MF820749.1|MF820748.1|MF820747.1|MF820746.1|MF820745.1|MF820744.1|MF820743.1|MF820742.1|MF820741.1|MF820740.1|MF820739.1|MF820738.1|MF820737.1|MF820736.1|MF820735.1|MF820734.1|MF820733.1|MF820732.1|MF820731.1|MF820730.1|MF820729.1|MF820728.1|MF820727.1|MF820726.1|MF820725.1|MF820724.1|MF820723.1|MF820722.1|MF820721.1|MF820720.1|MF820719.1|MF820718.1|MF820717.1|MF820716.1|MF820715.1|MF820714.1|MF820713.1|MF820712.1|MF820711.1|MF820710.1|MF820709.1|MF820708.1|MF820707.1|MF820706.1|MF820705.1|MF820704.1|MF820703.1|MF820702.1|MF820701.1|MF820700.1|MF820699.1|MF820698.1|MF820697.1|MF820696.1|MF820695.1|MF820694.1|MF820693.1|MF820692.1|MF820691.1|MF820690.1|MF820689.1|MF820688.1|MF820687.1|MF820686.1|MF820685.1|MF820684.1|MF820683.1|MF820682.1|MF820681.1|MF820680.1|MF820679.1|MF820678.1|MF820677.1|MF820676.1|MF820675.1|MF820674.1|MF820673.1|MF820672.1|MF820671.1|MF820670.1|MF820669.1|MF820668.1|MF820667.1|MF820666.1|MF820665.1|MF820664.1|MF820663.1|MF820662.1|MF820661.1|MF820660.1|MF820659.1|MF820658.1|MF820657.1|MF820656.1|MF820655.1|MF820654.1|MF820653.1|MF820652.1|MF820651.1|MF820650.1|MF820649.1|MF820648.1|MF820647.1|MF820646.1|MF820645.1|MF820644.1|MF820643.1|MF820642.1|MF820641.1|MF820640.1|MF820639.1|MF820638.1|MF820637.1|MF820636.1|MF820635.1|MF820634.1|MF820633.1|MF820632.1|MF820631.1|MF820630.1|MF820629.1|MF820628.1|MF820627.1|MF820626.1|MF820625.1|MF820624.1|MF820623.1|MF820622.1|MF820621.1|MF820620.1|MF820619.1|MF820618.1|MF820617.1|MF820616.1|MF820615.1|MF820614.1|MF820613.1|MF820612.1|MF820611.1|MF820610.1|MF820609.1|MF820608.1|MF820607.1|MF820606.1|MF820605.1|MF820604.1|MF820603.1|MF820602.1|MF820601.1|MF820600.1|MF820599.1|MF820598.1|MF820597.1|MF820596.1|MF820595.1|MF820594.1|MF820593.1|MF820592.1|MF820591.1|MF820590.1|MF820589.1|MF820588.1|MF820587.1|MF820586.1|MF820585.1|MF820584.1|MF820583.1|MF820582.1|MF820581.1|MF820580.1|MF820579.1|MF820578.1|MF820577.1|MF820576.1|MF820575.1|MF820574.1|MF820573.1|MF820572.1|MF820571.1|MF820570.1|MF820569.1|MF820568.1|MF820567.1|MF820566.1|MF820565.1|MF820564.1|MF820563.1|MF820562.1|MF820561.1|MF820560.1|MF820559.1|MF820558.1|MF820557.1|MF820556.1|MF820555.1|MF820554.1|MF820553.1|MF820552.1|MF820551.1|MF820550.1|MF820549.1|MF820548.1|MF820547.1|MF820546.1|MF820545.1|MF820544.1|MF820543.1|MF820542.1|MF820541.1|MF820540.1|MF820539.1|MF820538.1|MF820537.1|MF820536.1|MF820535.1|MF820534.1|MF820533.1|MF820532.1|MF820531.1|MF820530.1|MF820529.1|MF820528.1|MF820527.1|MF820526.1|MF820525.1|MF820524.1|MF820523.1|MF820522.1|MF820521.1|MF820520.1|MF820519.1|MF820518.1|MF820517.1|MF820516.1|MF820515.1|MF820514.1|MF820513.1|MF820512.1|MF820511.1|MF820510.1|MF820509.1|MF820508.1|MF820507.1|MF820506.1|MF820505.1|MF820504.1|MF820503.1|MF820502.1|MF820501.1|MF820500.1|MF820499.1|MF820498.1|MF820497.1|MF820496.1|MF820495.1|MF820494.1|MF820493.1|MF820492.1|MF820491.1|MF820490.1|MF820489.1|MF820488.1|MF820487.1|MF820486.1|MF820485.1|MF820484.1|MF820483.1|MF820482.1|MF820481.1|MF820480.1|MF820479.1|MF820478.1|MF820477.1|MF820476.1|MF820475.1|MF820474.1|MF820473.1|MF820472.1|MF820471.1|MF820470.1|MF820469.1|MF820468.1|MF820467.1|MF820466.1|MF820465.1|MF820464.1|MF820463.1|MF820462.1|MF820461.1|MF820460.1|MF820459.1|MF820458.1|MF820457.1|MF820456.1|MF820455.1|MF820454.1|MF820453.1|MF820452.1|MF820451.1|MF820450.1|MF820449.1|MF820448.1|MF820447.1|MF820446.1|MF820445.1|MF820444.1|MF820443.1|MF820442.1|MF820441.1|MF820440.1|MF820439.1|MF820438.1|MF820437.1|MF820436.1|MF820435.1|MF820434.1|MF820433.1|MF820432.1|MF820431.1|MF820430.1|MF820429.1|MF820428.1|MF820427.1|MF820426.1|MF820425.1|MF820424.1|MF820423.1|MF820422.1|MF820421.1|MF820420.1|MF820419.1|MF820418.1|MF820417.1|MF820416.1|MF820415.1|MF820414.1|MF820413.1|MF820412.1|MF820411.1|MF820410.1|MF820409.1|MF820408.1|MF820407.1|MF820406.1|MF820405.1|MF820404.1|MF820403.1|MF820402.1|MF820401.1|MF820400.1|MF820399.1|MF820398.1|MF820397.1|MF820396.1|MF820395.1|MF820394.1|MF820393.1|MF820392.1|MF820391.1|MF820390.1|MF820389.1|MF820388.1|MF820387.1|MF820386.1|MF820385.1|MF820384.1|MF820383.1|MF820382.1|MF820381.1|MF820380.1|MF820379.1|MF820378.1|MF820377.1|MF820376.1|MF820375.1|MF820374.1|MF820373.1|MF820372.1|MF820371.1|MF820370.1|MF820369.1|MF820368.1|MF820367.1|MF820366.1|MF820365.1|MF820364.1|MF820363.1|MF820362.1|MF820361.1|MF820360.1|MF820359.1|MF820358.1|MF820357.1|MF820356.1|MF820355.1|MF820354.1|MF820353.1|MF820352.1|MF820351.1|MF820350.1|MF820349.1|MF820348.1|MF820347.1|MF820346.1|MF820345.1|MF820344.1|MF820343.1|MF820342.1|MF820341.1|MF820340.1|MF820339.1|MF820338.1|MF820337.1|MF820336.1|MF820335.1|MF820334.1|MF820333.1|MF820332.1|MF820331.1|MF820330.1|MF820329.1|MF820328.1|MF820327.1|MF820326.1|MF820325.1|MF820324.1|MF820323.1|MF820322.1|MF820321.1|MF820320.1|MF820319.1|MF820318.1|MF820317.1|MF820316.1|MF820315.1|MF820314.1|MF820313.1|MF820312.1|MF820311.1|MF820310.1|MF820309.1|MF820308.1|MF820307.1|MF820306.1|MF820305.1|MF820304.1|MF820303.1|MF820302.1|MF820301.1|MF820300.1|MF820299.1|MF820298.1|MF820297.1|MF820296.1|MF820295.1|MF820294.1|MF820293.1|MF820292.1|MF820291.1|MF820290.1|MF820289.1|MF820288.1|MF820287.1|MF820286.1|MF820285.1|MF820284.1|MF820283.1|MF820282.1|MF820281.1|MF820280.1|MF820279.1|MF820278.1|MF820277.1|MF820276.1|MF820275.1|MF820274.1|MF820273.1|MF820272.1|MF820271.1|MF820270.1|MF820269.1|MF820268.1|MF820267.1|MF820266.1|MF820265.1|MF820264.1|MF820263.1|MF820262.1|MF820261.1|MF820260.1|MF820259.1|MF820258.1|MF820257.1|MF820256.1|MF820255.1|MF820254.1|MF820253.1|MF820252.1|MF820251.1|MF820250.1|MF820249.1|MF820248.1|MF820247.1|MF820246.1|MF820245.1|MF820244.1|MF820243.1|MF820242.1|MF820241.1|MF820240.1|MF820239.1|MF820238.1|MF820237.1|MF820236.1|MF820235.1|MF820234.1|MF820233.1|MF820232.1|MF820231.1|MF820230.1|MF820229.1|MF820228.1|MF820227.1|MF820226.1|MF820225.1|MF820224.1|MF820223.1|MF820222.1|MF820221.1|MF820220.1|MF820219.1|MF820218.1|MF820217.1|MF820216.1|MF820215.1|MF820214.1|MF820213.1|MF820212.1|MF820211.1|MF820210.1|MF820209.1|MF820208.1|MF820207.1|MF820206.1|MF820205.1|MF820204.1|MF820203.1|MF820202.1|MF820201.1|MF820200.1|MF820199.1|MF820198.1|MF820197.1|MF820196.1|MF820195.1|MF820194.1|MF820193.1|MF820192.1|MF820191.1|MF820190.1|MF820189.1|MF820188.1|MF820187.1|MF820186.1|MF820185.1|MF820184.1|MF820183.1|MF820182.1|MF820181.1|MF820180.1|MF820179.1|MF820178.1|MF820177.1|MF820176.1|MF820175.1|MF820174.1|MF820173.1|MF820172.1|MF820171.1|MF820170.1|MF820169.1|MF820168.1|MF820167.1|MF820166.1|MF820165.1|MF820164.1|MF820163.1|MF820162.1|MF820161.1|MF820160.1|MF820159.1|MF820158.1|MF820157.1|MF820156.1|MF820155.1|MF820154.1|MF820153.1|MF820152.1|MF820151.1|MF820150.1|MF820149.1|MF820148.1|MF820147.1|MF820146.1|MF820145.1|MF820144.1|MF820143.1|MF820142.1|MF820141.1|MF820140.1|MF820139.1|MF820138.1|MF820137.1|MF820136.1|MF820135.1|MF820134.1|MF820133.1|MF820132.1|MF820131.1|MF820130.1|MF820129.1|MF820128.1|MF820127.1|MF820126.1|MF820125.1|MF820124.1|MF820123.1|MF820122.1|MF820121.1|MF820120.1|MF820119.1|MF820118.1|MF820117.1|MF820116.1|MF820115.1|MF820114.1|MF820113.1|MF820112.1|MF820111.1|MF820110.1|MF820109.1|MF820108.1|MF820107.1|MF820106.1|MF820105.1|MF820104.1|MF820103.1|MF820102.1|MF820101.1|MF820100.1|MF820099.1|MF820098.1|MF820097.1|MF820096.1|MF820095.1|MF820094.1|MF820093.1|MF820092.1|MF820091.1|MF820090.1|MF820089.1|MF820088.1|MF820087.1|MF820086.1|MF820085.1|MF820084.1|MF820083.1|MF820082.1|MF820081.1|MF820080.1|MF820079.1|MF820078.1|MF820077.1|MF820076.1|MF820075.1|MF820074.1|MF820073.1|MF820072.1|MF820071.1|MF820070.1|MF820069.1|MF820068.1|MF820067.1|MF820066.1|MF820065.1|MF820064.1|MF820063.1|MF820062.1|MF820061.1|MF820060.1|MF820059.1|MF820058.1|MF820057.1|MF820056.1|MF820055.1|MF820054.1|MF820053.1|MF820052.1|MF820051.1|MF820050.1|MF820049.1|MF820048.1|MF820047.1|MF820046.1|MF820045.1|MF820044.1|MF820043.1|MF820042.1|MF820041.1|MF820040.1|MF820039.1|MF820038.1|MF820037.1|MF820036.1|MF820035.1|MF820034.1|MF820033.1|MF820032.1|MF820031.1|MF820030.1|MF820029.1|MF820028.1|MF820027.1|MF820026.1|MF820025.1|MF820024.1|MF820023.1|MF820022.1|MF820021.1|MF820020.1|MF820019.1|MF820018.1|MF820017.1|MF820016.1|MF820015.1|MF820014.1|MF820013.1|MF820012.1|MF820011.1|MF820010.1|MF820009.1|MF820008.1|MF820007.1|MF820006.1|MF820005.1|MF820004.1|MF820003.1|MF820002.1|MF820001.1|MF820000.1|MF819999.1|MF819998.1|MF819997.1|MF819996.1|MF819995.1|MF819994.1|MF819993.1|MF819992.1|MF819991.1|MF819990.1|MF819989.1|MF819988.1|MF819987.1|MF819986.1|MF819985.1|MF819984.1|MF819983.1|MF819982.1|MF819981.1|MF819980.1|MF819979.1|MF819978.1|MF819977.1|MF819976.1|MF819975.1|MF819974.1|MF819973.1|MF819972.1|MF819971.1|MF819970.1|MF819969.1|MF819968.1|MF819967.1|MF819966.1|MF819965.1|MF819964.1|MF819963.1|MF819962.1|MF819961.1|MF819960.1|MF819959.1|MF819958.1|MF819957.1|MF819956.1|MF819955.1|MF819954.1|MF819953.1|MF819952.1|MF819951.1|MF819950.1|MF819949.1|MF819948.1|MF819947.1|MF819946.1|MF819945.1|MF819944.1|MF819943.1|MF819942.1|MF819941.1|MF819940.1|MF819939.1|MF819938.1|MF819937.1|MF819936.1|MF819935.1|MF819934.1|MF819933.1|MF819932.1|MF819931.1|MF819930.1|MF819929.1|MF819928.1|MF819927.1|MF819926.1|MF819925.1|MF819924.1|MF819923.1|MF819922.1|MF819921.1|MF819920.1|MF819919.1|MF819918.1|MF819917.1|MF819916.1|MF819915.1|MF819914.1|MF819913.1|MF819912.1|MF819911.1|MF819910.1|MF819909.1|MF819908.1|MF819907.1|MF819906.1|MF819905.1|MF819904.1|MF819903.1|MF819902.1|MF819901.1|MF819900.1|MF819899.1|MF819898.1|MF819897.1|MF819896.1|MF819895.1|MF819894.1|MF819893.1|MF819892.1|MF819891.1|MF819890.1|MF819889.1|MF819888.1|MF819887.1|MF819886.1|MF819885.1|MF819884.1|MF819883.1|MF819882.1|MF819881.1|MF819880.1|MF819879.1|MF819878.1|MF819877.1|MF819876.1|MF819875.1|MF819874.1|MF819873.1|MF819872.1|MF819871.1|MF819870.1|MF819869.1|MF819868.1|MF819867.1|MF819866.1|MF819865.1|MF819864.1|MF819863.1|MF819862.1|MF819861.1|MF819860.1|MF819859.1|MF819858.1|MF819857.1|MF819856.1|MF819855.1|MF819854.1|MF819853.1|MF819852.1|MF819851.1|MF819850.1|MF819849.1|MF819848.1|MF819847.1|MF819846.1|MF819845.1|MF819844.1|MF819843.1|MF819842.1|MF819841.1|MF819840.1|MF819839.1|MF819838.1|MF819837.1|MF819836.1|MF819835.1|MF819834.1|MF819833.1|MF819832.1|MF819831.1|MF819830.1|MF819829.1|MF819828.1|MF819827.1|MF819826.1|MF819825.1|MF819824.1|MF819823.1|MF819822.1|MF819821.1|MF819820.1|MF819819.1|MF819818.1|MF819817.1|MF819816.1|MF819815.1|MF819814.1|MF819813.1|MF819812.1|MF819811.1|MF819810.1|MF819809.1|MF819808.1|MF819807.1|MF819806.1|MF819805.1|MF819804.1|MF819803.1|MF819802.1|MF819801.1|MF819800.1|MF819799.1|MF819798.1|MF819797.1|MF819796.1|MF819795.1|MF819794.1|MF819793.1|MF819792.1|MF819791.1|MF819790.1|MF819789.1|MF819788.1|MF819787.1|MF819786.1|MF819785.1|MF819784.1|MF819783.1|MF819782.1|MF819781.1|MF819780.1|MF819779.1|MF819778.1|MF819777.1|MF819776.1|MF819775.1|MF819774.1|MF819773.1|MF819772.1|MF819771.1|MF819770.1|MF819769.1|MF819768.1|MF819767.1|MF819766.1|MF819765.1|MF819764.1|MF819763.1|MF819762.1|MF819761.1|MF819760.1|MF819759.1|MF819758.1|MF819757.1|MF819756.1|MF819755.1|MF819754.1|MF819753.1|MF819752.1|MF819751.1|MF819750.1|MF819749.1|MF819748.1|MF819747.1|MF819746.1|MF819745.1|MF819744.1|MF819743.1|MF819742.1|MF819741.1|MF819740.1|MF819739.1|MF819738.1|MF819737.1|MF819736.1|MF819735.1|MF819734.1|MF819733.1|MF819732.1|MF819731.1|MF819730.1|MF819729.1|MF819728.1|MF819727.1|MF819726.1|MF819725.1|MF819724.1|MF819723.1|MF819722.1|MF819721.1|MF819720.1|MF819719.1|MF819718.1|MF819717.1|MF819716.1|MF819715.1|MF819714.1|MF819713.1|MF819712.1|MF819711.1|MF819710.1|MF819709.1|MF819708.1|MF819707.1|MF819706.1|MF819705.1|MF819704.1|MF819703.1|MF819702.1|MF819701.1|MF819700.1|MF819699.1|MF819698.1|MF819697.1|MF819696.1|MF819695.1|MF819694.1|MF819693.1|MF819692.1|MF819691.1|MF819690.1|MF819689.1|MF819688.1|MF819687.1|MF819686.1|MF819685.1|MF819684.1|MF819683.1|MF819682.1|MF819681.1|MF819680.1|MF819679.1|MF819678.1|MF819677.1|MF819676.1|MF819675.1|MF819674.1|MF819673.1|MF819672.1|MF819671.1|MF819670.1|MF819669.1|MF819668.1|MF819667.1|MF819666.1|MF819665.1|MF819664.1|MF819663.1|MF819662.1|MF819661.1|MF819660.1|MF819659.1|MF819658.1|MF819657.1|MF819656.1|MF819655.1|MF819654.1|MF819653.1|MF819652.1|MF819651.1|MF819650.1|MF819649.1|MF819648.1|MF819647.1|MF819646.1|MF819645.1|MF819644.1|MF819643.1|MF819642.1|MF819641.1|MF819640.1|MF819639.1|MF819638.1|MF819637.1|MF819636.1|MF819635.1|MF819634.1|MF819633.1|MF819632.1|MF819631.1|MF819630.1|MF819629.1|MF819628.1|MF819627.1|MF819626.1|MF819625.1|MF819624.1|MF819623.1|MF819622.1|MF819621.1|MF819620.1|MF819619.1|MF819618.1|MF819617.1|MF819616.1|MF819615.1|MF819614.1|MF819613.1|MF819612.1|MF819611.1|MF819610.1|MF819609.1|MF819608.1|MF819607.1|MF819606.1|MF819605.1|MF819604.1|MF819603.1|MF819602.1|MF819601.1|MF819600.1|MF819599.1|MF819598.1|MF819597.1|MF819596.1|MF819595.1|MF819594.1|MF819593.1|MF819592.1|MF819591.1|MF819590.1|MF819589.1|MF819588.1|MF819587.1|MF819586.1|MF819585.1|MF819584.1|MF819583.1|MF819582.1|MF819581.1|MF819580.1|MF819579.1|MF819578.1|MF819577.1|MF819576.1|MF819575.1|MF819574.1|MF819573.1|MF819572.1|MF819571.1|MF819570.1|MF819569.1|MF819568.1|MF819567.1|MF819566.1|MF819565.1|MF819564.1|MF819563.1|MF819562.1|MF819561.1|MF819560.1|MF819559.1|MF819558.1|MF819557.1|MF819556.1|MF819555.1|MF819554.1|MF819553.1|MF819552.1|MF819551.1|MF819550.1|MF819549.1|MF819548.1|MF819547.1|MF819546.1|MF819545.1|MF819544.1|MF819543.1|MF819542.1|MF819541.1|MF819540.1|MF819539.1|MF819538.1|MF819537.1|MF819536.1|MF819535.1|MF819534.1|MF819533.1|MF819532.1|MF819531.1|MF819530.1|MF819529.1|MF819528.1|MF819527.1|MF819526.1|MF819525.1|MF819524.1|MF819523.1|MF819522.1|MF819521.1|MF819520.1|MF819519.1|MF819518.1|MF819517.1|MF819516.1|MF819515.1|MF819514.1|MF819513.1|MF819512.1|MF819511.1|MF819510.1|MF819509.1|MF819508.1|MF819507.1|MF819506.1|MF819505.1|MF819504.1|MF819503.1|MF819502.1|MF819501.1|MF819500.1|MF819499.1|MF819498.1|MF819497.1|MF819496.1|MF819495.1|MF819494.1|MF819493.1|MF819492.1|MF819491.1|MF819490.1|MF819489.1|MF819488.1|MF819487.1|MF819486.1|MF819485.1|MF819484.1|MF819483.1|MF819482.1|MF819481.1|MF819480.1|MF819479.1|MF819478.1|MF819477.1|MF819476.1|MF819475.1|MF819474.1|MF819473.1|MF819472.1|MF819471.1|MF819470.1|MF819469.1|MF819468.1|MF819467.1|MF819466.1|MF819465.1|MF819464.1|MF819463.1|MF819462.1|MF819461.1|MF819460.1|MF819459.1|MF819458.1|MF819457.1|MF819456.1|MF819455.1|MF819454.1|MF819453.1|MF819452.1|MF819451.1|MF819450.1|MF819449.1|MF819448.1|MF819447.1|MF819446.1|MF819445.1|MF819444.1|MF819443.1|MF819442.1|MF819441.1|MF819440.1|MF819439.1|MF819438.1|MF819437.1|MF819436.1|MF819435.1|MF819434.1|MF819433.1|MF819432.1|MF819431.1|MF819430.1|MF819429.1|MF819428.1|MF819427.1|MF819426.1|MF819425.1|MF819424.1|MF819423.1|MF819422.1|MF819421.1|MF819420.1|MF819419.1|MF819418.1|MF819417.1|MF819416.1|MF819415.1|MF819414.1|MF819413.1|MF819412.1|MF819411.1|MF819410.1|MF819409.1|MF819408.1|MF819407.1|MF819406.1|MF819405.1|MF819404.1|MF819403.1|MF819402.1|MF819401.1|MF819400.1|MF819399.1|MF819398.1|MF819397.1|MF819396.1|MF819395.1|MF819394.1|MF819393.1|MF819392.1|MF819391.1|MF819390.1|MF819389.1|MF819388.1|MF819387.1|MF819386.1|MF819385.1|MF819384.1|MF819383.1|MF819382.1|MF819381.1|MF819380.1|MF819379.1|MF819378.1|MF819377.1|MF819376.1|MF819375.1|MF819374.1|MF819373.1|MF819372.1|MF819371.1|MF819370.1|MF819369.1|MF819368.1|MF819367.1|MF819366.1|MF819365.1|MF819364.1|MF819363.1|MF819362.1|MF819361.1|MF819360.1|MF819359.1|MF819358.1|MF819357.1|MF819356.1|MF819355.1|MF819354.1|MF819353.1|MF819352.1|MF819351.1|MF819350.1|MF819349.1|MF819348.1|MF819347.1|MF819346.1|MF819345.1|MF819344.1|MF819343.1|MF819342.1|MF819341.1|MF819340.1|MF819339.1|MF819338.1|MF819337.1|MF819336.1|MF819335.1|MF819334.1|MF819333.1|MF819332.1|MF819331.1|MF819330.1|MF819329.1|MF819328.1|MF819327.1|MF819326.1|MF819325.1|MF819324.1|MF819323.1|MF819322.1|MF819321.1|MF819320.1|MF819319.1|MF819318.1|MF819317.1|MF819316.1|MF819315.1|MF819314.1|MF819313.1|MF819312.1|MF819311.1|MF819310.1|MF819309.1|MF819308.1|MF819307.1|MF819306.1|MF819305.1|MF819304.1|MF819303.1|MF819302.1|MF819301.1|MF819300.1|MF819299.1|MF819298.1|MF819297.1|MF819296.1|MF819295.1|MF819294.1|MF819293.1|MF819292.1|MF819291.1|MF819290.1|MF819289.1|MF819288.1|MF819287.1|MF819286.1|MF819285.1|MF819284.1|MF819283.1|MF819282.1|MF819281.1|MF819280.1|MF819279.1|MF819278.1|MF819277.1|MF819276.1|MF819275.1|MF819274.1|MF819273.1|MF819272.1|MF819271.1|MF819270.1|MF819269.1|MF819268.1|MF819267.1|MF819266.1|MF819265.1|MF819264.1|MF819263.1|MF819262.1|MF819261.1|MF819260.1|MF819259.1|MF819258.1|MF819257.1|MF819256.1|MF819255.1|MF819254.1|MF819253.1|MF819252.1|MF819251.1|MF819250.1|MF819249.1|MF819248.1|MF819247.1|MF819246.1|MF819245.1|MF819244.1|MF819243.1|MF819242.1|MF819241.1|MF819240.1|MF819239.1|MF819238.1|MF819237.1|MF819236.1|MF819235.1|MF819234.1|MF819233.1|MF819232.1|MF819231.1|MF819230.1|MF819229.1|MF819228.1|MF819227.1|MF819226.1|MF819225.1|MF819224.1|MF819223.1|MF819222.1|MF819221.1|MF819220.1|MF819219.1|MF819218.1|MF819217.1|MF819216.1|MF819215.1|MF819214.1|MF819213.1|MF819212.1|MF819211.1|MF819210.1|MF819209.1|MF819208.1|MF819207.1|MF819206.1|MF819205.1|MF819204.1|MF819203.1|MF819202.1|MF819201.1|MF819200.1|MF819199.1|MF819198.1|MF819197.1|MF819196.1|MF819195.1|MF819194.1|MF819193.1|MF819192.1|MF819191.1|MF819190.1|MF819189.1|MF819188.1|MF819187.1|MF819186.1|MF819185.1|MF819184.1|MF819183.1|MF819182.1|MF819181.1|MF819180.1|MF819179.1|MF819178.1|MF819177.1|MF819176.1|MF819175.1|MF819174.1|MF819173.1|MF819172.1|MF819171.1|MF819170.1|MF819169.1|MF819168.1|MF819167.1|MF819166.1|MF819165.1|MF819164.1|MF819163.1|MF819162.1|MF819161.1|MF819160.1|MF819159.1|MF819158.1|MF819157.1|MF819156.1|MF819155.1|MF819154.1|MF819153.1|MF819152.1|MF819151.1|MF819150.1|MF819149.1|MF819148.1|MF819147.1|MF819146.1|MF819145.1|MF819144.1|MF819143.1|MF819142.1|MF819141.1|MF819140.1|MF819139.1|MF819138.1|MF819137.1|MF819136.1|MF819135.1|MF819134.1|MF819133.1|MF819132.1|MF819131.1|MF819130.1|MF819129.1|MF819128.1|MF819127.1|MF819126.1|MF819125.1|MF819124.1|MF819123.1|MF819122.1|MF819121.1|MF819120.1|MF819119.1|MF819118.1|MF819117.1|MF819116.1|MF819115.1|MF819114.1|MF819113.1|MF819112.1|MF819111.1|MF819110.1|MF819109.1|MF819108.1|MF819107.1|MF819106.1|MF819105.1|MF819104.1|MF819103.1|MF819102.1|MF819101.1|MF819100.1|MF819099.1|MF819098.1|MF819097.1|MF819096.1|MF819095.1|MF819094.1|MF819093.1|MF819092.1|MF819091.1|MF819090.1|MF819089.1|MF819088.1|MF819087.1|MF819086.1|MF819085.1|MF819084.1|MF819083.1|MF819082.1|MF819081.1|MF819080.1|MF819079.1|MF819078.1|MF819077.1|MF819076.1|MF819075.1|MF819074.1|MF819073.1|MF819072.1|MF819071.1|MF819070.1|MF819069.1|MF819068.1|MF819067.1|MF819066.1|MF819065.1|MF819064.1|MF819063.1|MF819062.1|MF819061.1|MF819060.1|MF819059.1|MF819058.1|MF819057.1|MF819056.1|MF819055.1|MF819054.1|MF819053.1|MF819052.1|MF819051.1|MF819050.1|MF819049.1|MF819048.1|MF819047.1|MF819046.1|MF819045.1|MF819044.1|MF819043.1|MF819042.1|MF819041.1|MF819040.1|MF819039.1|MF819038.1|MF819037.1|MF819036.1|MF819035.1|MF819034.1|MF819033.1|MF819032.1|MF819031.1|MF819030.1|MF819029.1|MF819028.1|MF819027.1|MF819026.1|MF819025.1|MF819024.1|MF819023.1|MF819022.1|MF819021.1|MF819020.1|MF819019.1|MF819018.1|MF819017.1|MF819016.1|MF819015.1|MF819014.1|MF819013.1|MF819012.1|MF819011.1|MF819010.1|MF819009.1|MF819008.1|MF819007.1|MF819006.1|MF819005.1|MF819004.1|MF819003.1|MF819002.1|MF819001.1|MF819000.1|MF818999.1|MF818998.1|MF818997.1|MF818996.1|MF818995.1|MF818994.1|MF818993.1|MF818992.1|MF818991.1|MF818990.1|MF818989.1|MF818988.1|MF818987.1|MF818986.1|MF818985.1|MF818984.1|MF818983.1|MF818982.1|MF818981.1|MF818980.1|MF818979.1|MF818978.1|MF818977.1|MF818976.1|MF818975.1|MF818974.1|MF818973.1|MF818972.1|MF818971.1|MF818970.1|MF818969.1|MF818968.1|MF818967.1|MF818966.1|MF818965.1|MF818964.1|MF818963.1|MF818962.1|MF818961.1|MF818960.1|MF818959.1|MF818958.1|MF818957.1|MF818956.1|MF818955.1|MF818954.1|MF818953.1|MF818952.1|MF818951.1|MF818950.1|MF818949.1|MF818948.1|MF818947.1|MF818946.1|MF818945.1|MF818944.1|MF818943.1|MF818942.1|MF818941.1|MF818940.1|MF818939.1|MF818938.1|MF818937.1|MF818936.1|MF818935.1|MF818934.1|MF818933.1|MF818932.1|MF818931.1|MF818930.1|MF818929.1|MF818928.1|MF818927.1|MF818926.1|MF818925.1|MF818924.1|MF818923.1|MF818922.1|MF818921.1|MF818920.1|MF818919.1|MF818918.1|MF818917.1|MF818916.1|MF818915.1|MF818914.1|MF818913.1|MF818912.1|MF818911.1|MF818910.1|MF818909.1|MF818908.1|MF818907.1|MF818906.1|MF818905.1|MF818904.1|MF818903.1|MF818902.1|MF818901.1|MF818900.1|MF818899.1|MF818898.1|MF818897.1|MF818896.1|MF818895.1|MF818894.1|MF818893.1|MF818892.1|MF818891.1|MF818890.1|MF818889.1|MF818888.1|MF818887.1|MF818886.1|MF818885.1|MF818884.1|MF818883.1|MF818882.1|MF818881.1|MF818880.1|MF818879.1|MF818878.1|MF818877.1|MF818876.1|MF818875.1|MF818874.1|MF818873.1|MF818872.1|MF818871.1|MF818870.1|MF818869.1|MF818868.1|MF818867.1|MF818866.1|MF818865.1|MF818864.1|MF818863.1|MF818862.1|MF818861.1|MF818860.1|MF818859.1|MF818858.1|MF818857.1|MF818856.1|MF818855.1|MF818854.1|MF818853.1|MF818852.1|MF818851.1|MF818850.1|MF818849.1|MF818848.1|MF818847.1|MF818846.1|MF818845.1|MF818844.1|MF818843.1|MF818842.1|MF818841.1|MF818840.1|MF818839.1|MF818838.1|MF818837.1|MF818836.1|MF818835.1|MF818834.1|MF818833.1|MF818832.1|MF818831.1|MF818830.1|MF818829.1|MF818828.1|MF818827.1|MF818826.1|MF818825.1|MF818824.1|MF818823.1|MF818822.1|MF818821.1|MF818820.1|MF818819.1|MF818818.1|MF818817.1|MF818816.1|MF818815.1|MF818814.1|MF818813.1|MF818812.1|MF818811.1|MF818810.1|MF818809.1|MF818808.1|MF818807.1|MF818806.1|MF818805.1|MF818804.1|MF818803.1|MF818802.1|MF818801.1|MF818800.1|MF818799.1|MF818798.1|MF818797.1|MF818796.1|MF818795.1|MF818794.1|MF818793.1|MF818792.1|MF818791.1|MF818790.1|MF818789.1|MF818788.1|MF818787.1|MF818786.1|MF818785.1|MF818784.1|MF818783.1|MF818782.1|MF818781.1|MF818780.1|MF818779.1|MF818778.1|MF818777.1|MF818776.1|MF818775.1|MF818774.1|MF818773.1|MF818772.1|MF818771.1|MF818770.1|MF818769.1|MF818768.1|MF818767.1|MF818766.1|MF818765.1|MF818764.1|MF818763.1|MF818762.1|MF818761.1|MF818760.1|MF818759.1|MF818758.1|MF818757.1|MF818756.1|MF818755.1|MF818754.1|MF818753.1|MF818752.1|MF818751.1|MF818750.1|MF818749.1|MF818748.1|MF818747.1|MF818746.1|MF818745.1|MF818744.1|MF818743.1|MF818742.1|MF818741.1|MF818740.1|MF818739.1|MF818738.1|MF818737.1|MF818736.1|MF818735.1|MF818734.1|MF818733.1|MF818732.1|MF818731.1|MF818730.1|MF818729.1|MF818728.1|MF818727.1|MF818726.1|MF818725.1|MF818724.1|MF818723.1|MF818722.1|MF818721.1|MF818720.1|MF818719.1|MF818718.1|MF818717.1|MF818716.1|MF818715.1|MF818714.1|MF818713.1|MF818712.1|MF818711.1|MF818710.1|MF818709.1|MF818708.1|MF818707.1|MF818706.1|MF818705.1|MF818704.1|MF818703.1|MF818702.1|MF818701.1|MF818700.1|MF818699.1|MF818698.1|MF818697.1|MF818696.1|MF818695.1|MF818694.1|MF818693.1|MF818692.1|MF818691.1|MF818690.1|MF818689.1|MF818688.1|MF818687.1|MF818686.1|MF818685.1|MF818684.1|MF818683.1|MF818682.1|MF818681.1|MF818680.1|MF818679.1|MF818678.1|MF818677.1|MF818676.1|MF818675.1|MF818674.1|MF818673.1|MF818672.1|MF818671.1|MF818670.1|MF818669.1|MF818668.1|MF818667.1|MF818666.1|MF818665.1|MF818664.1|MF818663.1|MF818662.1|MF818661.1|MF818660.1|MF818659.1|MF818658.1|MF818657.1|MF818656.1|MF818655.1|MF818654.1|MF818653.1|MF818652.1|MF818651.1|MF818650.1|MF818649.1|MF818648.1|MF818647.1|MF818646.1|MF818645.1|MF818644.1|MF818643.1|MF818642.1|MF818641.1|MF818640.1|MF818639.1|MF818638.1|MF818637.1|MF818636.1|MF818635.1|MF818634.1|MF818633.1|MF818632.1|MF818631.1|MF818630.1|MF818629.1|MF818628.1|MF818627.1|MF818626.1|MF818625.1|MF818624.1|MF818623.1|MF818622.1|MF818621.1|MF818620.1|MF818619.1|MF818618.1|MF818617.1|MF818616.1|MF818615.1|MF818614.1|MF818613.1|MF818612.1|MF818611.1|MF818610.1|MF818609.1|MF818608.1|MF818607.1|MF818606.1|MF818605.1|MF818604.1|MF818603.1|MF818602.1|MF818601.1|MF818600.1|MF818599.1|MF818598.1|MF818597.1|MF818596.1|MF818595.1|MF818594.1|MF818593.1|MF818592.1|MF818591.1|MF818590.1|MF818589.1|MF818588.1|MF818587.1|MF818586.1|MF818585.1|MF818584.1|MF818583.1|MF818582.1|MF818581.1|MF818580.1|MF818579.1|MF818578.1|MF818577.1|MF818576.1|MF818575.1|MF818574.1|MF818573.1|MF818572.1|MF818571.1|MF818570.1|MF818569.1|MF818568.1|MF818567.1|MF818566.1|MF818565.1|MF818564.1|MF818563.1|MF818562.1|MF818561.1|MF818560.1|MF818559.1|MF818558.1|MF818557.1|MF818556.1|MF818555.1|MF818554.1|MF818553.1|MF818552.1|MF818551.1|MF818550.1|MF818549.1|MF818548.1|MF818547.1|MF818546.1|MF818545.1|MF818544.1|MF818543.1|MF818542.1|MF818541.1|MF818540.1|MF818539.1|MF818538.1|MF818537.1|MF818536.1|MF818535.1|MF818534.1|MF818533.1|MF818532.1|MF818531.1|MF818530.1|MF818529.1|MF818528.1|MF818527.1|MF818526.1|MF818525.1|MF818524.1|MF818523.1|MF818522.1|MF818521.1|MF818520.1|MF818519.1|MF818518.1|MF818517.1|MF818516.1|MF818515.1|MF818514.1|MF818513.1|MF818512.1|MF818511.1|MF818510.1|MF818509.1|MF818508.1|MF818507.1|MF818506.1|MF818505.1|MF818504.1|MF818503.1|MF818502.1|MF818501.1|MF818500.1|MF818499.1|MF818498.1|MF818497.1|MF818496.1|MF818495.1|MF818494.1|MF818493.1|MF818492.1|MF818491.1|MF818490.1|MF818489.1|MF818488.1|MF818487.1|MF818486.1|MF818485.1|MF818484.1|MF818483.1|MF818482.1|MF818481.1|MF818480.1|MF818479.1|MF818478.1|MF818477.1|MF818476.1|MF818475.1|MF818474.1|MF818473.1|MF818472.1|MF818471.1|MF818470.1|MF818469.1|MF818468.1|MF818467.1|MF818466.1|MF818465.1|MF818464.1|MF818463.1|MF818462.1|MF818461.1|MF818460.1|MF818459.1|MF818458.1|MF818457.1|MF818456.1|MF818455.1|MF818454.1|MF818453.1|MF818452.1|MF818451.1|MF818450.1|MF818449.1|MF818448.1|MF818447.1|MF818446.1|MF818445.1|MF818444.1|MF818443.1|MF818442.1|MF818441.1|MF818440.1|MF818439.1|MF818438.1|MF748700.1|MF748699.1|MF748698.1|MF748697.1|MF748696.1|MF748695.1|MF748694.1|MF748693.1|MF748692.1|MF748691.1|MF748690.1|MF748689.1|MF748688.1|MF748687.1|MF748686.1|MF748685.1|MF748684.1|MF748683.1|MF748682.1|MF748681.1|MF748680.1|MF748679.1|MF748678.1|MF748677.1|MF748676.1|MF748675.1|MF748674.1|MF748673.1|MF748672.1|MF748671.1|MF748670.1|MF748669.1|MF748668.1|MF748667.1|MF748666.1|MF748665.1|MF748664.1|MF748663.1|MF748662.1|MF748661.1|MF748660.1|MF748659.1|MF748658.1|MF748657.1|MF748656.1|MF748655.1|MF748654.1|MF748653.1|MF748652.1|MF748651.1|MF748650.1|MF748649.1|MF748648.1|MF748647.1|MF748646.1|MF748645.1|MF748644.1|MF748643.1|MF748642.1|MF748641.1|MF748640.1|MF748639.1|MF748638.1|MF748637.1|MF748636.1|MF748635.1|MF748634.1|MF748633.1|MF748632.1|MF748631.1|MF748630.1|MF748629.1|MF748628.1|MF748627.1|MF748626.1|MF748625.1|MF748624.1|MF748623.1|MF748622.1|MF748621.1|MF748620.1|MF748619.1|MF748618.1|MF748617.1|MF748616.1|MF748615.1|MF748614.1|MF748613.1|MF748612.1|MF748611.1|MF748610.1|MF748609.1|MF748608.1|MF748607.1|MF748606.1|MF748605.1|MF748604.1|MF748603.1|MF748602.1|MF748601.1|MF748600.1|MF748599.1|MF748598.1|MF748597.1|MF748596.1|MF748595.1|MF748594.1|MF748593.1|MF748592.1|MF748591.1|MF748590.1|MF748589.1|MF748588.1|MF748587.1|MF748586.1|MF748585.1|MF748584.1|MF748583.1|MF748582.1|MF748581.1|MF748580.1|MF748579.1|MF748578.1|MF748577.1|MF748576.1|MF748575.1|MF748574.1|MF748573.1|MF748572.1|MF748571.1|MF748570.1|MF748569.1|MF748568.1|MF748567.1|MF748566.1|MF748565.1|MF748564.1|MF748563.1|MF748562.1|MF748561.1|MF748560.1|MF748559.1|MF748558.1|MF748557.1|MF748556.1|MF748555.1|MF748554.1|MF748553.1|MF748552.1|MF748551.1|MF748550.1|MF748549.1|MF748548.1|MF748547.1|MF748546.1|MF748545.1|MF748544.1|MF748543.1|MF748542.1|MF748541.1|MF748540.1|MF748539.1|MF748538.1|MF748537.1|MF748536.1|MF748535.1|MF748534.1|MF748533.1|MF748532.1|MF748531.1|MF748530.1|MF748529.1|MF748528.1|MF748527.1|MF748526.1|MF748525.1|MF748524.1|MF748523.1|MF748522.1|MF748521.1|MF748520.1|MF748519.1|MF748518.1|MF748517.1|MF748516.1|MF748515.1|MF748514.1|MF748513.1|MF748512.1|MF748511.1|MF748510.1|MF748509.1|MF748508.1|MF748507.1|MF748506.1|MF748505.1|MF748504.1|MF748503.1|MF748502.1|MF748501.1|MF748500.1|MF748499.1|MF748498.1|MF748497.1|MF748496.1|MF748495.1|MF748494.1|MF748493.1|MF748492.1|MF748491.1|MF748490.1|MF748489.1|MF748488.1|MF748487.1|MF748486.1|MF748485.1|MF748484.1|MF748483.1|MF748482.1|MF748481.1|MF748480.1|MF748479.1|MF748478.1|MF748477.1|MF748476.1|MF748475.1|MF748474.1|MF748473.1|MF748472.1|MF748471.1|MF748470.1|MF748469.1|MF748468.1|MF748467.1|MF748466.1|MF748465.1|MF748464.1|MF748463.1|MF748462.1|MF748461.1|MF748460.1|MF748459.1|MF748458.1|MF748457.1|MF748456.1|MF748455.1|MF748454.1|MF748453.1|MF748452.1|MF748451.1|MF748450.1|MF748449.1|MF748448.1|MF748447.1|MF748446.1|MF748445.1|MF748444.1|MF748443.1|MF748442.1|MF748441.1|MF748440.1|MF748439.1|MF748438.1|MF748437.1|MF748436.1|MF748435.1|MF748434.1|MF748433.1|MF748432.1|MF748431.1|MF748430.1|MF748429.1|MF748428.1|MF748427.1|MF748426.1|MF748425.1|MF748424.1|MF748423.1|MF748422.1|MF748421.1|MF748420.1|MF748419.1|MF748418.1|MF748417.1|MF748416.1|MF748415.1|MF748414.1|MF748413.1|MF748412.1|MF748411.1|MF748410.1|MF748409.1|MF748408.1|MF748407.1|MF748406.1|MF748405.1|MF748404.1|MF748403.1|MF748402.1|MF748401.1|MF748400.1|MF748399.1|MF748398.1|MF748397.1|MF748396.1|MF748395.1|MF748394.1|MF748393.1|MF748392.1|MF748391.1|MF748390.1|MF748389.1|MF748388.1|MF748387.1|MF748386.1|MF748385.1|MF748384.1|MF748383.1|MF748382.1|MF748381.1|MF748380.1|MF748379.1|MF748378.1|MF748377.1|MF748376.1|MF748375.1|MF748374.1|MF748373.1|MF748372.1|MF748371.1|MF748370.1|MF748369.1|MF748368.1|MF748367.1|MF748366.1|MF748365.1|MF748364.1|MF748363.1|MF748362.1|MF748361.1|MF748360.1|MF748359.1|MF748358.1|MF748357.1|MF748356.1|MF748355.1|MF748354.1|MF748353.1|MF748352.1|MF748351.1|MF748350.1|MF748349.1|MF748348.1|MF748347.1|MF748346.1|MF748345.1|MF748344.1|MF748343.1|MF748342.1|MF748341.1|MF748340.1|MF748339.1|MF748338.1|MF748337.1|MF748336.1|MF748335.1|MF748334.1|MF748333.1|MF748332.1|MF748331.1|MF748330.1|MF748329.1|MF748328.1|MF748327.1|MF748326.1|MF748325.1|MF748324.1|MF748323.1|MF748322.1|MF748321.1|MF748320.1|MF748319.1|MF748318.1|MF748317.1|MF748316.1|MF748315.1|MF748314.1|MF748313.1|MF748312.1|MF748311.1|MF748310.1|MF748309.1|MF748308.1|MF748307.1|MF748306.1|MF748305.1|MF748304.1|MF748303.1|MF748302.1|MF748301.1|MF748300.1|MF748299.1|MF748298.1|MF748297.1|MF748296.1|MF748295.1|MF748294.1|MF748293.1|MF748292.1|MF748291.1|MF748290.1|MF748289.1|MF748288.1|MF748287.1|MF748286.1|MF748285.1|MF748284.1|MF748283.1|MF748282.1|MF748281.1|MF748280.1|MF748279.1|MF748278.1|MF748277.1|MF748276.1|MF748275.1|MF748274.1|MF748273.1|MF748272.1|MF748271.1|MF748270.1|MF748269.1|MF748268.1|MF748267.1|MF748266.1|MF748265.1|MF748264.1|MF748263.1|MF748262.1|MF748261.1|MF748260.1|MF748259.1|MF748258.1|MF748257.1|MF748256.1|MF748255.1|MF748254.1|MF748253.1|MF748252.1|MF748251.1|MF748250.1|MF748249.1|MF748248.1|MF748247.1|MF748246.1|MF748245.1|MF748244.1|MF748243.1|MF748242.1|MF748241.1|MF748240.1|MF748239.1|MF748238.1|MF748237.1|MF748236.1|MF748235.1|MF748234.1|MF748233.1|MF748232.1|MF748231.1|MF748230.1|MF748229.1|MF748228.1|MF748227.1|MF748226.1|MF748225.1|MF748224.1|MF748223.1|MF748222.1|MF748221.1|MF748220.1|MF748219.1|MF748218.1|MF748217.1|MF748216.1|MF748215.1|MF748214.1|MF748213.1|MF748212.1|MF748211.1|MF748210.1|MF748209.1|MF748208.1|MF748207.1|MF748206.1|MF748205.1|MF748204.1|MF748203.1|MF748202.1|MF748201.1|MF748200.1|MF748199.1|MF748198.1|MF748197.1|MF748196.1|MF748195.1|MF748194.1|MF748193.1|MF748192.1|MF748191.1|MF748190.1|MF748189.1|MF748188.1|MF748187.1|MF748186.1|MF748185.1|MF748184.1|MF748183.1|MF748182.1|MF748181.1|MF748180.1|MF748179.1|MF748178.1|MF748177.1|MF748176.1|MF748175.1|MF748174.1|MF748173.1|MF748172.1|MF748171.1|MF748170.1|MF748169.1|MF748168.1|MF748167.1|MF748166.1|MF748165.1|MF748164.1|MF748163.1|MF748162.1|MF748161.1|MF748160.1|MF748159.1|MF748158.1|MF748157.1|MF748156.1|MF748155.1|MF748154.1|MF748153.1|MF748152.1|MF748151.1|MF748150.1|MF748149.1|MF748148.1|MF748147.1|MF748146.1|MF748145.1|MF748144.1|MF748143.1|MF748142.1|MF748141.1|MF748140.1|MF748139.1|MF748138.1|MF748137.1|MF748136.1|MF748135.1|MF748134.1|MF748133.1|MF748132.1|MF748131.1|MF748130.1|MF748129.1|MF748128.1|MF748127.1|MF748126.1|MF748125.1|MF748124.1|MF748123.1|MF748122.1|MF748121.1|MF748120.1|MF748119.1|MF748118.1|MF748117.1|MF748116.1|MF748115.1|MF748114.1|MF748113.1|MF748112.1|MF748111.1|MF748110.1|MF748109.1|MF748108.1|MF748107.1|MF748106.1|MF748105.1|MF748104.1|MF748103.1|MF748102.1|MF748101.1|MF748100.1|MF748099.1|MF748098.1|MF748097.1|MF748096.1|MF748095.1|MF748094.1|MF748093.1|MF748092.1|MF748091.1|MF748090.1|MF748089.1|MF748088.1|MF748087.1|MF748086.1|MF748085.1|MF748084.1|MF748083.1|MF748082.1|MF748081.1|MF748080.1|MF748079.1|MF748078.1|MF748077.1|MF748076.1|MF748075.1|MF748074.1|MF748073.1|MF748072.1|MF748071.1|MF748070.1|MF748069.1|MF748068.1|MF748067.1|MF748066.1|MF748065.1|MF748064.1|MF748063.1|MF748062.1|MF748061.1|MF748060.1|MF748059.1|MF748058.1|MF748057.1|MF748056.1|MF748055.1|MF748054.1|MF748053.1|MF748052.1|MF748051.1|MF748050.1|MF748049.1|MF748048.1|MF748047.1|MF748046.1|MF748045.1|MF748044.1|MF748043.1|MF748042.1|MF748041.1|MF748040.1|MF748039.1|MF748038.1|MF748037.1|MF748036.1|MF748035.1|MF748034.1|MF748033.1|MF748032.1|MF748031.1|MF748030.1|MF748029.1|MF748028.1|MF748027.1|MF748026.1|MF748025.1|MF748024.1|MF748023.1|MF748022.1|MF748021.1|MF748020.1|MF748019.1|MF748018.1|MF748017.1|MF748016.1|MF748015.1|MF748014.1|MF748013.1|MF748012.1|MF748011.1|MF748010.1|MF748009.1|MF748008.1|MF748007.1|MF748006.1|MF748005.1|MF748004.1|MF748003.1|MF748002.1|MF748001.1|MF748000.1|MF747999.1|MF747998.1|MF747997.1|MF747996.1|MF747995.1|MF747994.1|MF747993.1|MF747992.1|MF747991.1|MF747990.1|MF747989.1|MF747988.1|MF747987.1|MF747986.1|MF747985.1|MF747984.1|MF747983.1|MF747982.1|MF747981.1|MF747980.1|MF747979.1|MF747978.1|MF747977.1|MF747976.1|MF747975.1|MF747974.1|MF747973.1|MF747972.1|MF747971.1|MF747970.1|MF747969.1|MF747968.1|MF747967.1|MF747966.1|MF747965.1|MF747964.1|MF747963.1|MF747962.1|MF747961.1|MF747960.1|MF747959.1|MF747958.1|MF747957.1|MF747956.1|MF747955.1|MF747954.1|MF747953.1|MF747952.1|MF747951.1|MF747950.1|MF747949.1|MF747948.1|MF747947.1|MF747946.1|MF747945.1|MF747944.1|MF747943.1|MF747942.1|MF747941.1|MF747940.1|MF747939.1|MF747938.1|MF747937.1|MF747936.1|MF747935.1|MF747934.1|MF747933.1|MF747932.1|MF747931.1|MF747930.1|MF747929.1|MF747928.1|MF747927.1|MF747926.1|MF747925.1|MF747924.1|MF747923.1|MF747922.1|MF747921.1|MF747920.1|MF747919.1|MF747918.1|MF747917.1|MF747916.1|MF747915.1|MF747914.1|MF747913.1|MF747912.1|MF747911.1|MF747910.1|MF747909.1|MF747908.1|MF747907.1|MF747906.1|MF747905.1|MF747904.1|MF747903.1|MF747902.1|MF747901.1|MF747900.1|MF747899.1|MF747898.1|MF747897.1|MF747896.1|MF747895.1|MF747894.1|MF747893.1|MF747892.1|MF747891.1|MF747890.1|MF747889.1|MF747888.1|MF747887.1|MF747886.1|MF747885.1|MF747884.1|MF747883.1|MF747882.1|MF747881.1|MF747880.1|MF747879.1|MF747878.1|MF747877.1|MF747876.1|MF747875.1|MF747874.1|MF747873.1|MF747872.1|MF747871.1|MF747870.1|MF747869.1|MF747868.1|MF747867.1|MF747866.1|MF747865.1|MF747864.1|MF747863.1|MF747862.1|MF747861.1|MF747860.1|MF747859.1|MF747858.1|MF747857.1|MF747856.1|MF747855.1|MF747854.1|MF747853.1|MF747852.1|MF747851.1|MF747850.1|MF747849.1|MF747848.1|MF747847.1|MF747846.1|MF747845.1|MF747844.1|MF747843.1|MF747842.1|MF747841.1|MF747840.1|MF747839.1|MF747838.1|MF747837.1|MF747836.1|MF747835.1|MF747834.1|MF747833.1|MF747832.1|MF747831.1|MF747830.1|MF747829.1|MF747828.1|MF747827.1|MF747826.1|MF747825.1|MF747824.1|MF747823.1|MF747822.1|MF747821.1|MF747820.1|MF747819.1|MF747818.1|MF747817.1|MF747816.1|MF747815.1|MF747814.1|MF747813.1|MF747812.1|MF747811.1|MF747810.1|MF747809.1|MF747808.1|MF747807.1|MF747806.1|MF747805.1|MF747804.1|MF747803.1|MF747802.1|MF747801.1|MF747800.1|MF747799.1|MF747798.1|MF747797.1|MF747796.1|MF747795.1|MF747794.1|MF747793.1|MF747792.1|MF747791.1|MF747790.1|MF747789.1|MF747788.1|MF747787.1|MF747786.1|MF747785.1|MF747784.1|MF747783.1|MF747782.1|MF747781.1|MF747780.1|MF747779.1|MF747778.1|MF747777.1|MF747776.1|MF747775.1|MF747774.1|MF747773.1|MF747772.1|MF747771.1|MF747770.1|MF747769.1|MF747768.1|MF747767.1|MF747766.1|MF747765.1|MF747764.1|MF747763.1|MF747762.1|MF747761.1|MF747760.1|MF747759.1|MF747758.1|MF747757.1|MF747756.1|MF747755.1|MF747754.1|MF747753.1|MF747752.1|MF747751.1|MF747750.1|MF747749.1|MF747748.1|MF747747.1|MF747746.1|MF747745.1|MF747744.1|MF747743.1|MF747742.1|MF747741.1|MF747740.1|MF747739.1|MF747738.1|MF747737.1|MF747736.1|MF747735.1|MF747734.1|MF747733.1|MF747732.1|MF747731.1|MF747730.1|MF747729.1|MF747728.1|MF747727.1|MF747726.1|MF747725.1|MF747724.1|MF747723.1|MF747722.1|MF747721.1|MF747720.1|MF747719.1|MF747718.1|MF747717.1|MF747716.1|MF747715.1|MF747714.1|MF747713.1|MF747712.1|MF747711.1|MF747710.1|MF747709.1|MF747708.1|MF747707.1|MF747706.1|MF747705.1|MF747704.1|MF747703.1|MF747702.1|MF747701.1|MF747700.1|MF747699.1|MF747698.1|MF747697.1|MF747696.1|MF747695.1|MF747694.1|MF747693.1|MF747692.1|MF747691.1|MF747690.1|MF747689.1|MF747688.1|MF747687.1|MF747686.1|MF747685.1|MF747684.1|MF747683.1|MF747682.1|MF747681.1|MF747680.1|MF747679.1|MF747678.1|MF747677.1|MF747676.1|MF747675.1|MF747674.1|MF747673.1|MF747672.1|MF747671.1|MF747670.1|MF747669.1|MF747668.1|MF747667.1|MF747666.1|MF747665.1|MF747664.1|MF747663.1|MF747662.1|MF747661.1|MF747660.1|MF747659.1|MF747658.1|MF747657.1|MF747656.1|MF747655.1|MF747654.1|MF747653.1|MF747652.1|MF747651.1|MF747650.1|MF747649.1|MF747648.1|MF747647.1|MF747646.1|MF747645.1|MF747644.1|MF747643.1|MF747642.1|MF747641.1|MF747640.1|MF747639.1|MF747638.1|MF747637.1|MF747636.1|MF747635.1|MF747634.1|MF747633.1|MF747632.1|MF747631.1|MF747630.1|MF747629.1|MF747628.1|MF747627.1|MF747626.1|MF747625.1|MF747624.1|MF747623.1|MF747622.1|MF747621.1|MF747620.1|MF747619.1|MF747618.1|MF747617.1|MF747616.1|MF747615.1|MF747614.1|MF747613.1|MF747612.1|MF747611.1|MF747610.1|MF747609.1|MF747608.1|MF747607.1|MF747606.1|MF747605.1|MF747604.1|MF747603.1|MF747602.1|MF747601.1|MF747600.1|MF747599.1|MF747598.1|MF747597.1|MF747596.1|MF747595.1|MF747594.1|MF747593.1|MF747592.1|MF747591.1|MF747590.1|MF747589.1|MF747588.1|MF747587.1|MF747586.1|MF747585.1|MF747584.1|MF747583.1|MF747582.1|MF747581.1|MF747580.1|MF747579.1|MF747578.1|MF747577.1|MF747576.1|MF747575.1|MF747574.1|MF747573.1|MF747572.1|MF747571.1|MF747570.1|MF747569.1|MF747568.1|MF747567.1|MF747566.1|MF747565.1|MF747564.1|MF747563.1|MF747562.1|MF747561.1|MF747560.1|MF747559.1|MF747558.1|MF747557.1|MF747556.1|MF747555.1|MF747554.1|MF747553.1|MF747552.1|MF747551.1|MF747550.1|MF747549.1|MF747548.1|MF747547.1|MF747546.1|MF747545.1|MF747544.1|MF747543.1|MF747542.1|MF747541.1|MF747540.1|MF747539.1|MF747538.1|MF747537.1|MF747536.1|MF747535.1|MF747534.1|MF747533.1|MF747532.1|MF747531.1|MF747530.1|MF747529.1|MF747528.1|MF747527.1|MF747526.1|MF747525.1|MF747524.1|MF747523.1|MF747522.1|MF747521.1|MF747520.1|MF747519.1|MF747518.1|MF747517.1|MF747516.1|MF747515.1|MF747514.1|MF747513.1|MF747512.1|MF747511.1|MF747510.1|MF747509.1|MF747508.1|MF747507.1|MF747506.1|MF747505.1|MF747504.1|MF747503.1|MF747502.1|MF747501.1|MF747500.1|MF747499.1|MF747498.1|MF747497.1|MF747496.1|MF747495.1|MF747494.1|MF747493.1|MF747492.1|MF747491.1|MF747490.1|MF747489.1|MF747488.1|MF747487.1|MF747486.1|MF747485.1|MF747484.1|MF747483.1|MF747482.1|MF747481.1|MF747480.1|MF747479.1|MF747478.1|MF747477.1|MF747476.1|MF747475.1|MF747474.1|MF747473.1|MF747472.1|MF747471.1|MF747470.1|MF747469.1|MF747468.1|MF747467.1|MF747466.1|MF747465.1|MF747464.1|MF747463.1|MF747462.1|MF747461.1|MF747460.1|MF747459.1|MF747458.1|MF747457.1|MF747456.1|MF747455.1|MF747454.1|MF892999.1|MF892998.1|MF892997.1|MF892996.1|MF892995.1|MF892994.1|MF892993.1|MF892992.1|MF892991.1|MF892990.1|MF892989.1|MF892988.1|MF892987.1|MF892986.1|MF892985.1|MF892984.1|MF892983.1|MF892982.1|MF892981.1|MF892980.1|MF892979.1|MF892978.1|MF892977.1|MF892976.1|MF892975.1|MF892974.1|MF892973.1|MF892972.1|MF892971.1|MF892970.1|MF892969.1|MF892968.1|MF892967.1|MF892966.1|MF892965.1|MF892964.1|MF892963.1|MF892962.1|MF892961.1|MF892960.1|MF892959.1|MF892958.1|MF892957.1|MF892956.1|MF892955.1|MF892954.1|MF892953.1|MF892952.1|MF892951.1|MF892950.1|MF892949.1|MF892948.1|MF892947.1|MF892946.1|MF892945.1|MF892944.1|MF892943.1|MF892942.1|MF892941.1|MF892940.1|MF892939.1|MF892938.1|MF892937.1|MF892936.1|MF892935.1|MF892934.1|MF892933.1|MF892932.1|MF892931.1|MF892930.1|MF892929.1|MF892928.1|MF892927.1|MF892926.1|MF892925.1|MF892924.1|MF892923.1|MF892922.1|MF892921.1|MF892920.1|MF892919.1|MF892918.1|MF892917.1|MF892916.1|MF892915.1|MF892914.1|MF892913.1|MF892912.1|MF892911.1|MF892910.1|MF892909.1|MF892908.1|MF892907.1|MF892906.1|MF892905.1|MF892904.1|MF892903.1|MF892902.1|MF892901.1|MF892900.1|MF892899.1|MF892898.1|MF892897.1|MF892896.1|MF892895.1|MF892894.1|MF892893.1|MF892892.1|MF892891.1|MF892890.1|MF892889.1|MF892888.1|MF892887.1|MF892886.1|MF892885.1|MF892884.1|MF892883.1|MF892882.1|MF892881.1|MF892880.1|MF892879.1|MF892878.1|MF892877.1|MF892876.1|MF892875.1|MF892874.1|MF892873.1|MF892872.1|MF892871.1|MF892870.1|MF892869.1|MF892868.1|MF892867.1|MF892866.1|MF892865.1|MF892864.1|MF892863.1|MF892862.1|MF892861.1|MF892860.1|MF892859.1|MF892858.1|MF892857.1|MF892856.1|MF892855.1|MF892854.1|MF892853.1|MF892852.1|MF892851.1|MF892850.1|MF892849.1|MF892848.1|MF892847.1|MF892846.1|MF892845.1|MF892844.1|MF892843.1|MF892842.1|MF892841.1|MF892840.1|MF892839.1|MF892838.1|MF892837.1|MF892836.1|MF892835.1|MF892834.1|MF892833.1|MF892832.1|MF892831.1|MF892830.1|MF892829.1|MF892828.1|MF892827.1|MF892826.1|MF892825.1|MF892824.1|MF892823.1|MF892822.1|MF892821.1|MF892820.1|MF892819.1|MF892818.1|MF892817.1|MF892816.1|MF892815.1|MF892814.1|MF892813.1|MF892812.1|MF892811.1|MF892810.1|MF892809.1|MF892808.1|MF892807.1|MF892806.1|MF892805.1|MF892804.1|MF892803.1|MF892802.1|MF892801.1|MF892800.1|MF892799.1|MF892798.1|MF892797.1|MF892796.1|MF892795.1|MF892794.1|MF892793.1|MF892792.1|MF892791.1|MF892790.1|MF892789.1|MF892788.1|MF892787.1|MF892786.1|MF892785.1|MF892784.1|MF892783.1|MF892782.1|MF892781.1|MF892780.1|MF892779.1|MF892778.1|MF892777.1|MF892776.1|MF892775.1|MF892774.1|MF892773.1|MF892772.1|MF892771.1|MF892770.1|MF892769.1|MF892768.1|MF892767.1|MF892766.1|MF892765.1|MF892764.1|MF892763.1|MF892762.1|MF892761.1|MF892760.1|MF892759.1|MF892758.1|MF892757.1|MF892756.1|MF892755.1|MF892754.1|MF892753.1|MF892752.1|MF892751.1|MF892750.1|MF892749.1|MF892748.1|MF892747.1|MF892746.1|MF892745.1|MF892744.1|MF892743.1|MF892742.1|MF892741.1|MF892740.1|MF892739.1|MF892738.1|MF892737.1|MF892736.1|MF892735.1|MF892734.1|MF892733.1|MF892732.1|MF892731.1|MF892730.1|MF892729.1|MF892728.1|MF892727.1|MF892726.1|MF892725.1|MF892724.1|MF892723.1|MF892722.1|MF892721.1|MF892720.1|MF892719.1|MF892718.1|MF892717.1|MF892716.1|MF892715.1|MF892714.1|MF892713.1|MF892712.1|MF892711.1|MF892710.1|MF892709.1|MF892708.1|MF892707.1|MF892706.1|MF892705.1|MF892704.1|MF892703.1|MF892702.1|MF892701.1|MF892700.1|MF892699.1|MF892698.1|MF892697.1|MF892696.1|MF892695.1|MF892694.1|MF892693.1|MF892692.1|MF892691.1|MF892690.1|MF892689.1|MF892688.1|MF892687.1|MF892686.1|MF892685.1|MF892684.1|MF892683.1|MF892682.1|MF892681.1|MF892680.1|MF892679.1|MF892678.1|MF892677.1|MF892676.1|MF892675.1|MF892674.1|MF892673.1|MF892672.1|MF892671.1|MF892670.1|MF892669.1|MF892668.1|MF892667.1|MF892666.1|MF892665.1|MF892664.1|MF892663.1|MF892662.1|MF892661.1|MF892660.1|MF892659.1|MF892658.1|MF892657.1|MF892656.1|MF892655.1|MF892654.1|MF892653.1|MF892652.1|MF892651.1|MF892650.1|MF892649.1|MF892648.1|MF892647.1|MF892646.1|MF892645.1|MF892644.1|MF892643.1|MF892642.1|MF892641.1|MF892640.1|MF892639.1|MF892638.1|MF892637.1|MF892636.1|MF892635.1|MF892634.1|MF892633.1|MF892632.1|MF892631.1|MF892630.1|MF892629.1|MF892628.1|MF892627.1|MF892626.1|MF892625.1|MF892624.1|MF892623.1|MF892622.1|MF892621.1|MF892620.1|MF892619.1|MF892618.1|MF892617.1|MF892616.1|MF892615.1|MF892614.1|MF892613.1|MF892612.1|MF892611.1|MF892610.1|MF892609.1|MF892608.1|MF892607.1|MF892606.1|MF892605.1|MF892604.1|MF892603.1|MF892602.1|MF892601.1|MF892600.1|MF892599.1|MF892598.1|MF892597.1|MF892596.1|MF892595.1|MF892594.1|MF892593.1|MF892592.1|MF892591.1|MF892590.1|MF892589.1|MF892588.1|MF892587.1|MF892586.1|MF892585.1|MF892584.1|MF892583.1|MF892582.1|MF892581.1|MF892580.1|MF892579.1|MF892578.1|MF892577.1|MF892576.1|MF892575.1|MF892574.1|MF892573.1|MF892572.1|MF892571.1|MF892570.1|MF892569.1|MF892568.1|MF892567.1|MF892566.1|MF892565.1|MF892564.1|MF892563.1|MF892562.1|MF892561.1|MF892560.1|MF892559.1|MF892558.1|MF892557.1|MF892556.1|MF892555.1|MF892554.1|MF892553.1|MF892552.1|MF892551.1|MF892550.1|MF892549.1|MF892548.1|MF892547.1|MF892546.1|MF892545.1|MF892544.1|MF892543.1|MF892542.1|MF892541.1|MF892540.1|MF892539.1|MF892538.1|MF892537.1|MF892536.1|MF892535.1|MF892534.1|MF892533.1|MF892532.1|MF892531.1|MF892530.1|MF892529.1|MF892528.1|MF892527.1|MF892526.1|MF892525.1|MF892524.1|MF892523.1|MF892522.1|MF892521.1|MF892520.1|MF892519.1|MF892518.1|MF892517.1|MF892516.1|MF892515.1|MF892514.1|MF892513.1|MF892512.1|MF892511.1|MF892510.1|MF892509.1|MF892508.1|MF892507.1|MF892506.1|MF892505.1|MF892504.1|MF892503.1|MF892502.1|MF892501.1|MF892500.1|MF892499.1|MF892498.1|MF892497.1|MF892496.1|MF892495.1|MF892494.1|MF892493.1|MF892492.1|MF892491.1|MF892490.1|MF892489.1|MF892488.1|MF892487.1|MF892486.1|MF892485.1|MF892484.1|MF892483.1|MF892482.1|MF892481.1|MF892480.1|MF892479.1|MF892478.1|MF892477.1|MF892476.1|MF892475.1|MF892474.1|MF892473.1|MF892472.1|MF892471.1|MF892470.1|MF892469.1|MF892468.1|MF892467.1|MF892466.1|MF892465.1|MF892464.1|MF892463.1|MF892462.1|MF892461.1|MF892460.1|MF892459.1|MF892458.1|MF892457.1|MF892456.1|MF892455.1|MF892454.1|MF892453.1|MF892452.1|MF892451.1|MF892450.1|MF892449.1|MF892448.1|MF892447.1|MF892446.1|MF892445.1|MF892444.1|MF892443.1|MF892442.1|MF892441.1|MF892440.1|MF892439.1|MF892438.1|MF892437.1|MF892436.1|MF892435.1|MF892434.1|MF892433.1|MF892432.1|MF892431.1|MF892430.1|MF892429.1|MF892428.1|MF892427.1|MF892426.1|MF892425.1|MF892424.1|MF892423.1|MF892422.1|MF892421.1|MF892420.1|MF892419.1|MF892418.1|MF892417.1|MF892416.1|MF892415.1|MF892414.1|MF892413.1|MF892412.1|MF892411.1|MF892410.1|MF892409.1|MF892408.1|MF892407.1|MF892406.1|MF892405.1|MF892404.1|MF892403.1|MF892402.1|MF892401.1|MF892400.1|MF892399.1|MF892398.1|MF892397.1|MF892396.1|MF892395.1|MF892394.1|MF892393.1|MF892392.1|MF892391.1|MF892390.1|MF892389.1|MF892388.1|MF892387.1|MF892386.1|MF892385.1|MF892384.1|MF892383.1|MF892382.1|MF892381.1|MF892380.1|MF892379.1|MF892378.1|MF892377.1|MF892376.1|MF892375.1|MF892374.1|MF892373.1|MF892372.1|MF892371.1|MF892370.1|MF892369.1|MF892368.1|MF892367.1|MF892366.1|MF892365.1|MF892364.1|MF892363.1|MF892362.1|MF892361.1|MF892360.1|MF892359.1|MF892358.1|MF892357.1|MF892356.1|MF892355.1|MF892354.1|MF892353.1|MF892352.1|MF892351.1|MF892350.1|MF892349.1|MF892348.1|MF892347.1|MF892346.1|MF892345.1|MF892344.1|MF892343.1|MF892342.1|MF892341.1|MF892340.1|MF892339.1|MF892338.1|MF892337.1|MF892336.1|MF892335.1|MF892334.1|MF892333.1|MF892332.1|MF892331.1|MF892330.1|MF892329.1|MF892328.1|MF892327.1|MF892326.1|MF892325.1|MF892324.1|MF892323.1|MF892322.1|MF892321.1|MF892320.1|MF892319.1|MF892318.1|MF892317.1|MF892316.1|MF892315.1|MF892314.1|MF892313.1|MF892312.1|MF892311.1|MF892310.1|MF892309.1|MF892308.1|MF892307.1|MF892306.1|MF892305.1|MF892304.1|MF892303.1|MF892302.1|MF892301.1|MF892300.1|MF892299.1|MF892298.1|MF892297.1|MF892296.1|MF892295.1|MF892294.1|MF892293.1|MF892292.1|MF892291.1|MF892290.1|MF892289.1|MF892288.1|MF892287.1|MF892286.1|MF892285.1|MF892284.1|MF892283.1|MF892282.1|MF892281.1|MF892280.1|MF892279.1|MF892278.1|MF892277.1|MF892276.1|MF892275.1|MF892274.1|MF892273.1|MF892272.1|MF892271.1|MF892270.1|MF892269.1|MF892268.1|MF892267.1|MF892266.1|MF892265.1|MF892264.1|MF892263.1|MF892262.1|MF892261.1|MF892260.1|MF892259.1|MF892258.1|MF892257.1|MF892256.1|MF892255.1|MF892254.1|MF892253.1|MF892252.1|MF892251.1|MF892250.1|MF892249.1|MF892248.1|MF892247.1|MF892246.1|MF892245.1|MF892244.1|MF892243.1|MF892242.1|MF892241.1|MF892240.1|MF892239.1|MF892238.1|MF892237.1|MF892236.1|MF892235.1|MF892234.1|MF892233.1|MF892232.1|MF892231.1|MF892230.1|MF892229.1|MF892228.1|MF892227.1|MF892226.1|MF892225.1|MF892224.1|MF892223.1|MF892222.1|MF892221.1|MF892220.1|MF892219.1|MF892218.1|MF892217.1|MF892216.1|MF892215.1|MF892214.1|MF892213.1|MF892212.1|MF892211.1|MF892210.1|MF892209.1|MF892208.1|MF892207.1|MF892206.1|MF892205.1|MF892204.1|MF892203.1|MF892202.1|MF892201.1|MF892200.1|MF892199.1|MF892198.1|MF892197.1|MF892196.1|MF892195.1|MF892194.1|MF892193.1|MF892192.1|MF892191.1|MF892190.1|MF892189.1|MF892188.1|MF892187.1|MF892186.1|MF892185.1|MF892184.1|MF892183.1|MF892182.1|MF892181.1|MF892180.1|MF892179.1|MF892178.1|MF892177.1|MF892176.1|MF892175.1|MF892174.1|MF892173.1|MF892172.1|MF892171.1|MF892170.1|MF892169.1|MF892168.1|MF892167.1|MF892166.1|MF892165.1|MF892164.1|MF892163.1|MF892162.1|MF892161.1|MF892160.1|MF892159.1|MF892158.1|MF892157.1|MF892156.1|MF892155.1|MF892154.1|MF892153.1|MF892152.1|MF892151.1|MF892150.1|MF892149.1|MF892148.1|MF892147.1|MF892146.1|MF892145.1|MF892144.1|MF892143.1|MF892142.1|MF892141.1|MF892140.1|MF892139.1|MF892138.1|MF892137.1|MF892136.1|MF892135.1|MF892134.1|MF892133.1|MF892132.1|MF892131.1|MF892130.1|MF892129.1|MF892128.1|MF892127.1|MF892126.1|MF892125.1|MF892124.1|MF892123.1|MF892122.1|MF892121.1|MF892120.1|MF892119.1|MF892118.1|MF892117.1|MF892116.1|MF892115.1|MF892114.1|MF892113.1|MF892112.1|MF892111.1|MF892110.1|MF892109.1|MF892108.1|MF892107.1|MF892106.1|MF892105.1|MF892104.1|MF892103.1|MF892102.1|MF892101.1|MF892100.1|MF892099.1|MF892098.1|MF892097.1|MF892096.1|MF892095.1|MF892094.1|MF892093.1|MF892092.1|MF892091.1|MF892090.1|MF892089.1|MF892088.1|MF892087.1|MF892086.1|MF892085.1|MF892084.1|MF892083.1|MF892082.1|MF892081.1|MF892080.1|MF892079.1|MF892078.1|MF892077.1|MF892076.1|MF892075.1|MF892074.1|MF892073.1|MF892072.1|MF892071.1|MF892070.1|MF892069.1|MF892068.1|MF892067.1|MF892066.1|MF892065.1|MF892064.1|MF892063.1|MF892062.1|MF892061.1|MF892060.1|MF892059.1|MF892058.1|MF892057.1|MF892056.1|MF892055.1|MF892054.1|MF892053.1|MF892052.1|MF892051.1|MF892050.1|MF892049.1|MF892048.1|MF892047.1|MF892046.1|MF892045.1|MF892044.1|MF892043.1|MF892042.1|MF892041.1|MF892040.1|MF892039.1|MF892038.1|MF892037.1|MF892036.1|MF892035.1|MF892034.1|MF892033.1|MF892032.1|MF892031.1|MF892030.1|MF892029.1|MF892028.1|MF892027.1|MF892026.1|MF892025.1|MF892024.1|MF892023.1|MF892022.1|MF892021.1|MF892020.1|MF892019.1|MF892018.1|MF892017.1|MF892016.1|MF892015.1|MF892014.1|MF892013.1|MF892012.1|MF892011.1|MF892010.1|MF892009.1|MF892008.1|MF892007.1|MF892006.1|MF892005.1|MF892004.1|MF892003.1|MF892002.1|MF892001.1|MF892000.1|MF891999.1|MF891998.1|MF891997.1|MF891996.1|MF891995.1|MF891994.1|MF891993.1|MF891992.1|MF891991.1|MF891990.1|MF891989.1|MF891988.1|MF891987.1|MF891986.1|MF891985.1|MF891984.1|MF891983.1|MF891982.1|MF891981.1|MF891980.1|MF891979.1|MF891978.1|MF891977.1|MF891976.1|MF891975.1|MF891974.1|MF891973.1|MF891972.1|MF891971.1|MF891970.1|MF891969.1|MF891968.1|MF891967.1|MF891966.1|MF891965.1|MF891964.1|MF891963.1|MF891962.1|MF891961.1|MF891960.1|MF891959.1|MF891958.1|MF891957.1|MF891956.1|MF891955.1|MF891954.1|MF891953.1|MF891952.1|MF891951.1|MF891950.1|MF891949.1|MF891948.1|MF891947.1|MF891946.1|MF891945.1|MF891944.1|MF891943.1|MF891942.1|MF891941.1|MF891940.1|MF891939.1|MF891938.1|MF891937.1|MF891936.1|MF891935.1|MF891934.1|MF891933.1|MF891932.1|MF891931.1|MF891930.1|MF891929.1|MF891928.1|MF891927.1|MF891926.1|MF891925.1|MF891924.1|MF891923.1|MF891922.1|MF891921.1|MF891920.1|MF891919.1|MF891918.1|MF891917.1|MF891916.1|MF891915.1|MF891914.1|MF891913.1|MF891912.1|MF891911.1|MF891910.1|MF891909.1|MF891908.1|MF891907.1|MF891906.1|MF891905.1|MF891904.1|MF891903.1|MF891902.1|MF891901.1|MF891900.1|MF891899.1|MF891898.1|MF891897.1|MF891896.1|MF891895.1|MF891894.1|MF891893.1|MF891892.1|MF891891.1|MF891890.1|MF891889.1|MF891888.1|MF891887.1|MF891886.1|MF891885.1|MF891884.1|MF891883.1|MF891882.1|MF891881.1|MF891880.1|MF891879.1|MF891878.1|MF891877.1|MF891876.1|MF891875.1|MF891874.1|MF891873.1|MF891872.1|MF891871.1|MF891870.1|MF891869.1|MF891868.1|MF891867.1|MF891866.1|MF891865.1|MF891864.1|MF891863.1|MF891862.1|MF891861.1|MF891860.1|MF891859.1|MF891858.1|MF891857.1|MF891856.1|MF891855.1|MF891854.1|MF891853.1|MF891852.1|MF891851.1|MF891850.1|MF891849.1|MF891848.1|MF891847.1|MF891846.1|MF891845.1|MF891844.1|MF891843.1|MF891842.1|MF891841.1|MF891840.1|MF891839.1|MF891838.1|MF891837.1|MF891836.1|MF891835.1|MF891834.1|MF891833.1|MF891832.1|MF891831.1|MF891830.1|MF891829.1|MF891828.1|MF891827.1|MF891826.1|MF891825.1|MF891824.1|MF891823.1|MF891822.1|MF891821.1|MF891820.1|MF891819.1|MF891818.1|MF891817.1|MF891816.1|MF891815.1|MF891814.1|MF891813.1|MF891812.1|MF891811.1|MF891810.1|MF891809.1|MF891808.1|MF891807.1|MF891806.1|MF891805.1|MF891804.1|MF891803.1|MF891802.1|MF891801.1|MF891800.1|MF891799.1|MF891798.1|MF891797.1|MF891796.1|MF891795.1|MF891794.1|MF891793.1|MF891792.1|MF891791.1|MF891790.1|MF891789.1|MF891788.1|MF891787.1|MF891786.1|MF891785.1|MF891784.1|MF891783.1|MF891782.1|MF891781.1|MF891780.1|MF891779.1|MF891778.1|MF891777.1|MF891776.1|MF891775.1|MF891774.1|MF891773.1|MF891772.1|MF891771.1|MF891770.1|MF891769.1|MF891768.1|MF891767.1|MF891766.1|MF891765.1|MF891764.1|MF891763.1|MF891762.1|MF891761.1|MF891760.1|MF891759.1|MF891758.1|MF891757.1|MF891756.1|MF891755.1|MF891754.1|MF891753.1|MF891752.1|MF891751.1|MF891750.1|MF891749.1|MF891748.1|MF891747.1|MF891746.1|MF891745.1|MF891744.1|MF891743.1|MF891742.1|MF891741.1|MF891740.1|MF891739.1|MF891738.1|MF891737.1|MF891736.1|MF891735.1|MF891734.1|MF891733.1|MF891732.1|MF891731.1|MF891730.1|MF891729.1|MF891728.1|MF891727.1|MF891726.1|MF891725.1|MF891724.1|MF891723.1|MF891722.1|MF891721.1|MF891720.1|MF891719.1|MF891718.1|MF891717.1|MF891716.1|MF891715.1|MF891714.1|MF891713.1|MF891712.1|MF891711.1|MF891710.1|MF891709.1|MF891708.1|MF891707.1|MF891706.1|MF891705.1|MF891704.1|MF891703.1|MF891702.1|MF891701.1|MF891700.1|MF891699.1|MF891698.1|MF891697.1|MF891696.1|MF891695.1|MF891694.1|MF891693.1|MF891692.1|MF891691.1|MF891690.1|MF891689.1|MF891688.1|MF891687.1|MF891686.1|MF891685.1|MF891684.1|MF891683.1|MF891682.1|MF891681.1|MF891680.1|MF891679.1|MF891678.1|MF891677.1|MF891676.1|MF891675.1|MF891674.1|MF891673.1|MF891672.1|MF891671.1|MF891670.1|MF891669.1|MF891668.1|MF891667.1|MF891666.1|MF891665.1|MF891664.1|MF891663.1|MF891662.1|MF891661.1|MF891660.1|MF891659.1|MF891658.1|MF891657.1|MF891656.1|MF891655.1|MF891654.1|MF891653.1|MF891652.1|MF891651.1|MF891650.1|MF891649.1|MF891648.1|MF891647.1|MF891646.1|MF891645.1|MF891644.1|MF891643.1|MF891642.1|MF891641.1|MF891640.1|MF891639.1|MF891638.1|MF891637.1|MF891636.1|MF891635.1|MF891634.1|MF891633.1|MF891632.1|MF891631.1|MF891630.1|MF891629.1|MF891628.1|MF891627.1|MF891626.1|MF891625.1|MF891624.1|MF891623.1|MF891622.1|MF891621.1|MF891620.1|MF891619.1|MF891618.1|MF891617.1|MF891616.1|MF891615.1|MF891614.1|MF891613.1|MF891612.1|MF891611.1|MF891610.1|MF891609.1|MF891608.1|MF891607.1|MF891606.1|MF891605.1|MF891604.1|MF891603.1|MF891602.1|MF891601.1|MF891600.1|MF891599.1|MF891598.1|MF891597.1|MF891596.1|MF891595.1|MF891594.1|MF891593.1|MF891592.1|MF891591.1|MF891590.1|MF891589.1|MF891588.1|MF891587.1|MF891586.1|MF891585.1|MF891584.1|MF891583.1|MF891582.1|MF891581.1|MF891580.1|MF891579.1|MF891578.1|MF891577.1|MF891576.1|MF891575.1|MF891574.1|MF891573.1|MF891572.1|MF891571.1|MF891570.1|MF891569.1|MF891568.1|MF891567.1|MF891566.1|MF891565.1|MF891564.1|MF891563.1|MF891562.1|MF891561.1|MF891560.1|MF891559.1|MF891558.1|MF891557.1|MF891556.1|MF891555.1|MF891554.1|MF891553.1|MF891552.1|MF891551.1|MF891550.1|MF891549.1|MF891548.1|MF891547.1|MF891546.1|MF891545.1|MF891544.1|MF891543.1|MF891542.1|MF891541.1|MF891540.1|MF891539.1|MF891538.1|MF891537.1|MF891536.1|MF891535.1|MF891534.1|MF891533.1|MF891532.1|MF891531.1|MF891530.1|MF891529.1|MF891528.1|MF891527.1|MF891526.1|MF891525.1|MF891524.1|MF891523.1|MF891522.1|MF891521.1|MF891520.1|MF891519.1|MF891518.1|MF891517.1|MF891516.1|MF891515.1|MF891514.1|MF891513.1|MF891512.1|MF891511.1|MF891510.1|MF891509.1|MF891508.1|MF891507.1|MF891506.1|MF891505.1|MF891504.1|MF891503.1|MF891502.1|MF891501.1|MF891500.1|MF891499.1|MF891498.1|MF891497.1|MF891496.1|MF891495.1|MF891494.1|MF891493.1|MF891492.1|MF891491.1|MF891490.1|MF891489.1|MF891488.1|MF891487.1|MF891486.1|MF891485.1|MF891484.1|MF891483.1|MF891482.1|MF891481.1|MF891480.1|MF891479.1|MF891478.1|MF891477.1|MF891476.1|MF891475.1|MF891474.1|MF891473.1|MF891472.1|MF891471.1|MF891470.1|MF891469.1|MF891468.1|MF891467.1|MF891466.1|MF891465.1|MF891464.1|MF891463.1|MF891462.1|MF891461.1|MF891460.1|MF891459.1|MF891458.1|MF891457.1|MF891456.1|MF891455.1|MF891454.1|MF891453.1|MF891452.1|MF891451.1|MF891450.1|MF891449.1|MF891448.1|MF891447.1|MF891446.1|MF891445.1|MF891444.1|MF891443.1|MF891442.1|MF891441.1|MF891440.1|MF891439.1|MF891438.1|MF891437.1|MF891436.1|MF891435.1|MF891434.1|MF891433.1|MF891432.1|MF891431.1|MF891430.1|MF891429.1|MF891428.1|MF891427.1|MF891426.1|MF891425.1|MF891424.1|MF891423.1|MF891422.1|MF891421.1|MF891420.1|MF891419.1|MF891418.1|MF891417.1|MF891416.1|MF891415.1|MF891414.1|MF891413.1|MF891412.1|MF891411.1|MF891410.1|MF891409.1|MF891408.1|MF891407.1|MF891406.1|MF891405.1|MF891404.1|MF891403.1|MF891402.1|MF891401.1|MF891400.1|MF891399.1|MF891398.1|MF891397.1|MF891396.1|MF891395.1|MF891394.1|MF891393.1|MF891392.1|MF891391.1|MF891390.1|MF891389.1|MF891388.1|MF891387.1|MF891386.1|MF891385.1|MF891384.1|MF891383.1|MF891382.1|MF891381.1|MF891380.1|MF891379.1|MF891378.1|MF891377.1|MF891376.1|MF891375.1|MF891374.1|MF891373.1|MF891372.1|MF891371.1|MF891370.1|MF891369.1|MF891368.1|MF891367.1|MF891366.1|MF891365.1|MF891364.1|MF891363.1|MF891362.1|MF891361.1|MF891360.1|MF891359.1|MF891358.1|MF891357.1|MF891356.1|MF891355.1|MF891354.1|MF891353.1|MF891352.1|MF891351.1|MF891350.1|MF891349.1|MF891348.1|MF891347.1|MF891346.1|MF891345.1|MF891344.1|MF891343.1|MF891342.1|MF891341.1|MF891340.1|MF891339.1|MF891338.1|MF891337.1|MF891336.1|MF891335.1|MF891334.1|MF891333.1|MF891332.1|MF891331.1|MF891330.1|MF891329.1|MF891328.1|MF891327.1|MF891326.1|MF891325.1|MF891324.1|MF891323.1|MF891322.1|MF891321.1|MF891320.1|MF891319.1|MF891318.1|MF891317.1|MF891316.1|MF891315.1|MF891314.1|MF891313.1|MF891312.1|MF891311.1|MF891310.1|MF891309.1|MF891308.1|MF891307.1|MF891306.1|MF891305.1|MF891304.1|MF891303.1|MF891302.1|MF891301.1|MF891300.1|MF891299.1|MF891298.1|MF891297.1|MF891296.1|MF891295.1|MF891294.1|MF891293.1|MF891292.1|MF891291.1|MF891290.1|MF891289.1|MF891288.1|MF891287.1|MF891286.1|MF891285.1|MF891284.1|MF891283.1|MF891282.1|MF891281.1|MF891280.1|MF891279.1|MF891278.1|MF891277.1|MF891276.1|MF891275.1|MF891274.1|MF891273.1|MF891272.1|MF891271.1|MF891270.1|MF891269.1|MF891268.1|MF891267.1|MF891266.1|MF891265.1|MF891264.1|MF891263.1|MF891262.1|MF891261.1|MF891260.1|MF891259.1|MF891258.1|MF891257.1|MF891256.1|MF891255.1|MF891254.1|MF891253.1|MF891252.1|MF891251.1|MF891250.1|MF891249.1|MF891248.1|MF891247.1|MF891246.1|MF891245.1|MF891244.1|MF891243.1|MF891242.1|MF891241.1|MF891240.1|MF891239.1|MF891238.1|MF891237.1|MF891236.1|MF891235.1|MF891234.1|MF891233.1|MF891232.1|MF891231.1|MF891230.1|MF891229.1|MF891228.1|MF891227.1|MF891226.1|MF891225.1|MF891224.1|MF891223.1|MF891222.1|MF891221.1|MF891220.1|MF891219.1|MF891218.1|MF891217.1|MF891216.1|MF891215.1|MF891214.1|MF891213.1|MF891212.1|MF891211.1|MF891210.1|MF891209.1|MF891208.1|MF891207.1|MF891206.1|MF891205.1|MF891204.1|MF891203.1|MF891202.1|MF891201.1|MF891200.1|MF891199.1|MF891198.1|MF891197.1|MF891196.1|MF891195.1|MF891194.1|MF891193.1|MF891192.1|MF891191.1|MF891190.1|MF891189.1|MF891188.1|MF891187.1|MF891186.1|MF891185.1|MF891184.1|MF891183.1|MF891182.1|MF891181.1|MF891180.1|MF891179.1|MF891178.1|MF891177.1|MF891176.1|MF891175.1|MF891174.1|MF891173.1|MF891172.1|MF891171.1|MF891170.1|MF891169.1|MF891168.1|MF891167.1|MF891166.1|MF891165.1|MF891164.1|MF891163.1|MF891162.1|MF891161.1|MF891160.1|MF891159.1|MF891158.1|MF891157.1|MF891156.1|MF891155.1|MF891154.1|MF891153.1|MF891152.1|MF891151.1|MF891150.1|MF891149.1|MF891148.1|MF891147.1|MF891146.1|MF891145.1|MF891144.1|MF891143.1|MF891142.1|MF891141.1|MF891140.1|MF891139.1|MF891138.1|MF891137.1|MF891136.1|MF891135.1|MF891134.1|MF891133.1|MF891132.1|MF891131.1|MF891130.1|MF891129.1|MF891128.1|MF891127.1|MF891126.1|MF891125.1|MF891124.1|MF891123.1|MF891122.1|MF891121.1|MF891120.1|MF891119.1|MF891118.1|MF891117.1|MF891116.1|MF891115.1|MF891114.1|MF891113.1|MF891112.1|MF891111.1|MF891110.1|MF891109.1|MF891108.1|MF891107.1|MF891106.1|MF891105.1|MF891104.1|MF891103.1|MF891102.1|MF891101.1|MF891100.1|MF891099.1|MF891098.1|MF891097.1|MF891096.1|MF891095.1|MF891094.1|MF891093.1|MF891092.1|MF891091.1|MF891090.1|MF891089.1|MF891088.1|MF891087.1|MF891086.1|MF891085.1|MF891084.1|MF891083.1|MF891082.1|MF891081.1|MF891080.1|MF891079.1|MF891078.1|MF891077.1|MF891076.1|MF891075.1|MF891074.1|MF891073.1|MF891072.1|MF891071.1|MF891070.1|MF891069.1|MF891068.1|MF891067.1|MF891066.1|MF891065.1|MF891064.1|MF891063.1|MF891062.1|MF891061.1|MF891060.1|MF891059.1|MF891058.1|MF891057.1|MF891056.1|MF891055.1|MF891054.1|MF891053.1|MF891052.1|MF891051.1|MF891050.1|MF891049.1|MF891048.1|MF891047.1|MF891046.1|MF891045.1|MF891044.1|MF891043.1|MF891042.1|MF891041.1|MF891040.1|MF891039.1|MF891038.1|MF891037.1|MF891036.1|MF891035.1|MF891034.1|MF891033.1|MF891032.1|MF891031.1|MF891030.1|MF891029.1|MF891028.1|MF891027.1|MF891026.1|MF891025.1|MF891024.1|MF891023.1|MF891022.1|MF891021.1|MF891020.1|MF891019.1|MF891018.1|MF891017.1|MF891016.1|MF891015.1|MF891014.1|MF891013.1|MF891012.1|MF891011.1|MF891010.1|MF891009.1|MF891008.1|MF891007.1|MF891006.1|MF891005.1|MF891004.1|MF891003.1|MF891002.1|MF891001.1|MF891000.1|MF890999.1|MF890998.1|MF890997.1|MF890996.1|MF890995.1|MF890994.1|MF890993.1|MF890992.1|MF890991.1|MF890990.1|MF890989.1|MF890988.1|MF890987.1|MF890986.1|MF890985.1|MF890984.1|MF890983.1|MF890982.1|MF890981.1|MF890980.1|MF890979.1|MF890978.1|MF890977.1|MF890976.1|MF890975.1|MF890974.1|MF890973.1|MF890972.1|MF890971.1|MF890970.1|MF890969.1|MF890968.1|MF890967.1|MF890966.1|MF890965.1|MF890964.1|MF890963.1|MF890962.1|MF890961.1|MF890960.1|MF890959.1|MF890958.1|MF890957.1|MF890956.1|MF890955.1|MF890954.1|MF890953.1|MF890952.1|MF890951.1|MF890950.1|MF890949.1|MF890948.1|MF890947.1|MF890946.1|MF890945.1|MF890944.1|MF890943.1|MF890942.1|MF890941.1|MF890940.1|MF890939.1|MF890938.1|MF890937.1|MF890936.1|MF890935.1|MF890934.1|MF890933.1|MF890932.1|MF890931.1|MF890930.1|MF890929.1|MF890928.1|MF890927.1|MF890926.1|MF890925.1|MF890924.1|MF890923.1|MF890922.1|MF890921.1|MF890920.1|MF890919.1|MF890918.1|MF890917.1|MF890916.1|MF890915.1|MF890914.1|MF890913.1|MF890912.1|MF890911.1|MF890910.1|MF890909.1|MF890908.1|MF890907.1|MF890906.1|MF890905.1|MF890904.1|MF890903.1|MF890902.1|MF890901.1|MF890900.1|MF890899.1|MF890898.1|MF890897.1|MF890896.1|MF890895.1|MF890894.1|MF890893.1|MF890892.1|MF890891.1|MF890890.1|MF890889.1|MF890888.1|MF890887.1|MF890886.1|MF890885.1|MF890884.1|MF890883.1|MF890882.1|MF890881.1|MF890880.1|MF890879.1|MF890878.1|MF890877.1|MF890876.1|MF890875.1|MF890874.1|MF890873.1|MF890872.1|MF890871.1|MF890870.1|MF890869.1|MF890868.1|MF890867.1|MF890866.1|MF890865.1|MF890864.1|MF890863.1|MF890862.1|MF890861.1|MF890860.1|MF890859.1|MF890858.1|MF890857.1|MF890856.1|MF890855.1|MF890854.1|MF890853.1|MF890852.1|MF890851.1|MF890850.1|MF890849.1|MF890848.1|MF890847.1|MF890846.1|MF890845.1|MF890844.1|MF890843.1|MF890842.1|MF890841.1|MF890840.1|MF890839.1|MF890838.1|MF890837.1|MF890836.1|MF890835.1|MF890834.1|MF890833.1|MF890832.1|MF890831.1|MF890830.1|MF890829.1|MF890828.1|MF890827.1|MF890826.1|MF890825.1|MF890824.1|MF890823.1|MF890822.1|MF890821.1|MF890820.1|MF890819.1|MF890818.1|MF890817.1|MF890816.1|MF890815.1|MF890814.1|MF890813.1|MF890812.1|MF890811.1|MF890810.1|MF890809.1|MF890808.1|MF890807.1|MF890806.1|MF890805.1|MF890804.1|MF890803.1|MF890802.1|MF890801.1|MF890800.1|MF890799.1|MF890798.1|MF890797.1|MF890796.1|MF890795.1|MF890794.1|MF890793.1|MF890792.1|MF890791.1|MF890790.1|MF890789.1|MF890788.1|MF890787.1|MF890786.1|MF890785.1|MF890784.1|MF890783.1|MF890782.1|MF890781.1|MF890780.1|MF890779.1|MF890778.1|MF890777.1|MF890776.1|MF890775.1|MF890774.1|MF890773.1|MF890772.1|MF890771.1|MF890770.1|MF890769.1|MF890768.1|MF890767.1|MF890766.1|MF890765.1|MF890764.1|MF890763.1|MF890762.1|MF890761.1|MF890760.1|MF890759.1|MF890758.1|MF890757.1|MF890756.1|MF890755.1|MF890754.1|MF890753.1|MF890752.1|MF890751.1|MF890750.1|MF890749.1|MF890748.1|MF890747.1|MF890746.1|MF890745.1|MF890744.1|MF890743.1|MF890742.1|MF890741.1|MF890740.1|MF890739.1|MF890738.1|MF890737.1|MF890736.1|MF890735.1|MF890734.1|MF890733.1|MF890732.1|MF890731.1|MF890730.1|MF890729.1|MF890728.1|MF890727.1|MF890726.1|MF890725.1|MF890724.1|MF890723.1|MF890722.1|MF890721.1|MF890720.1|MF890719.1|MF890718.1|MF890717.1|MF890716.1|MF890715.1|MF890714.1|MF890713.1|MF890712.1|MF890711.1|MF890710.1|MF890709.1|MF890708.1|MF890707.1|MF890706.1|MF890705.1|MF890704.1|MF890703.1|MF890702.1|MF890701.1|MF890700.1|MF890699.1|MF890698.1|MF890697.1|MF890696.1|MF890695.1|MF890694.1|MF890693.1|MF890692.1|MF890691.1|MF890690.1|MF890689.1|MF890688.1|MF890687.1|MF890686.1|MF890685.1|MF890684.1|MF890683.1|MF890682.1|MF890681.1|MF890680.1|MF890679.1|MF890678.1|MF890677.1|MF890676.1|MF890675.1|MF890674.1|MF890673.1|MF890672.1|MF890671.1|MF890670.1|MF890669.1|MF890668.1|MF890667.1|MF890666.1|MF890665.1|MF890664.1|MF890663.1|MF890662.1|MF890661.1|MF890660.1|MF890659.1|MF890658.1|MF890657.1|MF890656.1|MF890655.1|MF890654.1|MF890653.1|MF890652.1|MF890651.1|MF890650.1|MF890649.1|MF890648.1|MF890647.1|MF890646.1|MF890645.1|MF890644.1|MF890643.1|MF890642.1|MF890641.1|MF890640.1|MF890639.1|MF890638.1|MF890637.1|MF890636.1|MF890635.1|MF890634.1|MF890633.1|MF890632.1|MF890631.1|MF890630.1|MF890629.1|MF890628.1|MF890627.1|MF890626.1|MF890625.1|MF890624.1|MF890623.1|MF890622.1|MF890621.1|MF890620.1|MF890619.1|MF890618.1|MF890617.1|MF890616.1|MF890615.1|MF890614.1|MF890613.1|MF890612.1|MF890611.1|MF890610.1|MF890609.1|MF890608.1|MF890607.1|MF890606.1|MF890605.1|MF890604.1|MF890603.1|MF890602.1|MF890601.1|MF890600.1|MF890599.1|MF890598.1|MF890597.1|MF890596.1|MF890595.1|MF890594.1|MF890593.1|MF890592.1|MF890591.1|MF890590.1|MF890589.1|MF890588.1|MF890587.1|MF890586.1|MF890585.1|MF890584.1|MF890583.1|MF890582.1|MF890581.1|MF890580.1|MF890579.1|MF890578.1|MF890577.1|MF890576.1|MF890575.1|MF890574.1|MF890573.1|MF890572.1|MF890571.1|MF890570.1|MF890569.1|MF890568.1|MF890567.1|MF890566.1|MF890565.1|MF890564.1|MF890563.1|MF890562.1|MF890561.1|MF890560.1|MF890559.1|MF890558.1|MF890557.1|MF890556.1|MF890555.1|MF890554.1|MF890553.1|MF890552.1|MF890551.1|MF890550.1|MF890549.1|MF890548.1|MF890547.1|MF890546.1|MF890545.1|MF890544.1|MF890543.1|MF890542.1|MF890541.1|MF890540.1|MF890539.1|MF890538.1|MF890537.1|MF890536.1|MF890535.1|MF890534.1|MF890533.1|MF890532.1|MF890531.1|MF890530.1|MF890529.1|MF890528.1|MF890527.1|MF890526.1|MF890525.1|MF890524.1|MF890523.1|MF890522.1|MF890521.1|MF890520.1|MF890519.1|MF890518.1|MF890517.1|MF890516.1|MF890515.1|MF890514.1|MF890513.1|MF890512.1|MF890511.1|MF890510.1|MF890509.1|MF890508.1|MF890507.1|MF890506.1|MF890505.1|MF890504.1|MF890503.1|MF890502.1|MF890501.1|MF890500.1|MF890499.1|MF890498.1|MF890497.1|MF890496.1|MF890495.1|MF890494.1|MF890493.1|MF890492.1|MF890491.1|MF890490.1|MF890489.1|MF890488.1|MF890487.1|MF890486.1|MF890485.1|MF890484.1|MF890483.1|MF890482.1|MF890481.1|MF890480.1|MF890479.1|MF890478.1|MF890477.1|MF890476.1|MF890475.1|MF890474.1|MF890473.1|MF890472.1|MF890471.1|MF890470.1|MF890469.1|MF890468.1|MF890467.1|MF890466.1|MF890465.1|MF890464.1|MF890463.1|MF890462.1|MF890461.1|MF890460.1|MF890459.1|MF890458.1|MF890457.1|MF890456.1|MF890455.1|MF890454.1|MF890453.1|MF890452.1|MF890451.1|MF890450.1|MF890449.1|MF890448.1|MF890447.1|MF890446.1|MF890445.1|MF890444.1|MF890443.1|MF890442.1|MF890441.1|MF890440.1|MF890439.1|MF890438.1|MF890437.1|MF890436.1|MF890435.1|MF890434.1|MF890433.1|MF890432.1|MF890431.1|MF890430.1|MF890429.1|MF890428.1|MF890427.1|MF890426.1|MF890425.1|MF890424.1|MF890423.1|MF890422.1|MF890421.1|MF890420.1|MF890419.1|MF890418.1|MF890417.1|MF890416.1|MF890415.1|MF890414.1|MF890413.1|MF890412.1|MF890411.1|MF890410.1|MF890409.1|MF890408.1|MF890407.1|MF890406.1|MF890405.1|MF890404.1|MF890403.1|MF890402.1|MF890401.1|MF890400.1|MF890399.1|MF890398.1|MF890397.1|MF890396.1|MF890395.1|MF890394.1|MF890393.1|MF890392.1|MF890391.1|MF890390.1|MF890389.1|MF890388.1|MF890387.1|MF890386.1|MF890385.1|MF890384.1|MF890383.1|MF890382.1|MF890381.1|MF890380.1|MF890379.1|MF890378.1|MF890377.1|MF890376.1|MF890375.1|MF890374.1|MF890373.1|MF890372.1|MF890371.1|MF890370.1|MF890369.1|MF890368.1|MF890367.1|MF890366.1|MF890365.1|MF890364.1|MF890363.1|MF890362.1|MF890361.1|MF890360.1|MF890359.1|MF890358.1|MF890357.1|MF890356.1|MF890355.1|MF890354.1|MF890353.1|MF890352.1|MF890351.1|MF890350.1|MF890349.1|MF890348.1|MF890347.1|MF890346.1|MF890345.1|MF890344.1|MF890343.1|MF890342.1|MF890341.1|MF890340.1|MF890339.1|MF890338.1|MF890337.1|MF890336.1|MF890335.1|MF890334.1|MF890333.1|MF890332.1|MF890331.1|MF890330.1|MF890329.1|MF890328.1|MF890327.1|MF890326.1|MF890325.1|MF890324.1|MF890323.1|MF890322.1|MF890321.1|MF890320.1|MF890319.1|MF890318.1|MF890317.1|MF890316.1|MF890315.1|MF890314.1|MF890313.1|MF890312.1|MF890311.1|MF890310.1|MF890309.1|MF890308.1|MF890307.1|MF890306.1|MF890305.1|MF890304.1|MF890303.1|MF890302.1|MF890301.1|MF890300.1|MF890299.1|MF890298.1|MF890297.1|MF890296.1|MF890295.1|MF890294.1|MF890293.1|MF890292.1|MF890291.1|MF890290.1|MF890289.1|MF890288.1|MF890287.1|MF890286.1|MF890285.1|MF890284.1|MF890283.1|MF890282.1|MF890281.1|MF890280.1|MF890279.1|MF890278.1|MF890277.1|MF890276.1|MF890275.1|MF890274.1|MF890273.1|MF890272.1|MF890271.1|MF890270.1|MF890269.1|MF890268.1|MF890267.1|MF890266.1|MF890265.1|MF890264.1|MF890263.1|MF890262.1|MF890261.1|MF890260.1|MF890259.1|MF890258.1|MF890257.1|MF890256.1|MF890255.1|MF890254.1|MF890253.1|MF890252.1|MF890251.1|MF890250.1|MF890249.1|MF890248.1|MF890247.1|MF890246.1|MF890245.1|MF890244.1|MF890243.1|MF890242.1|MF890241.1|MF890240.1|MF890239.1|MF890238.1|MF890237.1|MF890236.1|MF890235.1|MF890234.1|MF890233.1|MF890232.1|MF890231.1|MF890230.1|MF890229.1|MF890228.1|MF890227.1|MF890226.1|MF890225.1|MF890224.1|MF890223.1|MF890222.1|MF890221.1|MF890220.1|MF890219.1|MF890218.1|MF890217.1|MF890216.1|MF890215.1|MF890214.1|MF890213.1|MF890212.1|MF890211.1|MF890210.1|MF890209.1|MF890208.1|MF890207.1|MF890206.1|MF890205.1|MF890204.1|MF890203.1|MF890202.1|MF890201.1|MF890200.1|MF890199.1|MF890198.1|MF890197.1|MF890196.1|MF890195.1|MF890194.1|MF890193.1|MF890192.1|MF890191.1|MF890190.1|MF890189.1|MF890188.1|MF890187.1|MF890186.1|MF890185.1|MF890184.1|MF890183.1|MF890182.1|MF890181.1|MF890180.1|MF890179.1|MF890178.1|MF890177.1|MF890176.1|MF890175.1|MF890174.1|MF890173.1|MF890172.1|MF890171.1|MF890170.1|MF890169.1|MF890168.1|MF890167.1|MF890166.1|MF890165.1|MF890164.1|MF890163.1|MF890162.1|MF890161.1|MF890160.1|MF890159.1|MF890158.1|MF890157.1|MF890156.1|MF890155.1|MF890154.1|MF890153.1|MF890152.1|MF890151.1|MF890150.1|MF890149.1|MF890148.1|MF890147.1|MF890146.1|MF890145.1|MF890144.1|MF890143.1|MF890142.1|MF890141.1|MF890140.1|MF890139.1|MF890138.1|MF890137.1|MF890136.1|MF890135.1|MF890134.1|MF890133.1|MF890132.1|MF890131.1|MF890130.1|MF890129.1|MF890128.1|MF890127.1|MF890126.1|MF890125.1|MF890124.1|MF890123.1|MF890122.1|MF890121.1|MF890120.1|MF890119.1|MF890118.1|MF890117.1|MF890116.1|MF890115.1|MF890114.1|MF890113.1|MF890112.1|MF890111.1|MF890110.1|MF890109.1|MF890108.1|MF890107.1|MF890106.1|MF890105.1|MF890104.1|MF890103.1|MF890102.1|MF890101.1|MF890100.1|MF890099.1|MF890098.1|MF890097.1|MF890096.1|MF890095.1|MF890094.1|MF890093.1|MF890092.1|MF890091.1|MF890090.1|MF890089.1|MF890088.1|MF890087.1|MF890086.1|MF890085.1|MF890084.1|MF890083.1|MF890082.1|MF890081.1|MF890080.1|MF890079.1|MF890078.1|MF890077.1|MF890076.1|MF890075.1|MF890074.1|MF890073.1|MF890072.1|MF890071.1|MF890070.1|MF890069.1|MF890068.1|MF890067.1|MF890066.1|MF890065.1|MF890064.1|MF890063.1|MF890062.1|MF890061.1|MF890060.1|MF890059.1|MF890058.1|MF890057.1|MF890056.1|MF890055.1|MF890054.1|MF890053.1|MF890052.1|MF890051.1|MF890050.1|MF890049.1|MF890048.1|MF890047.1|MF890046.1|MF890045.1|MF890044.1|MF890043.1|MF890042.1|MF890041.1|MF890040.1|MF890039.1|MF890038.1|MF890037.1|MF890036.1|MF890035.1|MF890034.1|MF890033.1|MF890032.1|MF890031.1|MF890030.1|MF890029.1|MF890028.1|MF890027.1|MF890026.1|MF890025.1|MF890024.1|MF890023.1|MF890022.1|MF890021.1|MF890020.1|MF890019.1|MF890018.1|MF890017.1|MF890016.1|MF890015.1|MF890014.1|MF890013.1|MF890012.1|MF890011.1|MF890010.1|MF890009.1|MF890008.1|MF890007.1|MF890006.1|MF890005.1|MF890004.1|MF890003.1|MF890002.1|MF890001.1|MF890000.1|MF889999.1|MF889998.1|MF889997.1|MF889996.1|MF889995.1|MF889994.1|MF889993.1|MF889992.1|MF889991.1|MF889990.1|MF889989.1|MF889988.1|MF889987.1|MF889986.1|MF889985.1|MF889984.1|MF889983.1|MF889982.1|MF889981.1|MF889980.1|MF889979.1|MF889978.1|MF889977.1|MF889976.1|MF889975.1|MF889974.1|MF889973.1|MF889972.1|MF889971.1|MF889970.1|MF889969.1|MF889968.1|MF889967.1|MF889966.1|MF889965.1|MF889964.1|MF889963.1|MF889962.1|MF889961.1|MF889960.1|MF889959.1|MF889958.1|MF889957.1|MF889956.1|MF889955.1|MF889954.1|MF889953.1|MF889952.1|MF889951.1|MF889950.1|MF889949.1|MF889948.1|MF889947.1|MF889946.1|MF889945.1|MF889944.1|MF889943.1|MF889942.1|MF889941.1|MF889940.1|MF889939.1|MF889938.1|MF889937.1|MF889936.1|MF889935.1|MF889934.1|MF889933.1|MF889932.1|MF889931.1|MF889930.1|MF889929.1|MF889928.1|MF889927.1|MF889926.1|MF889925.1|MF889924.1|MF889923.1|MF889922.1|MF889921.1|MF889920.1|MF889919.1|MF889918.1|MF889917.1|MF889916.1|MF889915.1|MF889914.1|MF889913.1|MF889912.1|MF889911.1|MF889910.1|MF889909.1|MF889908.1|MF889907.1|MF889906.1|MF889905.1|MF889904.1|MF889903.1|MF889902.1|MF889901.1|MF889900.1|MF889899.1|MF889898.1|MF889897.1|MF889896.1|MF889895.1|MF889894.1|MF889893.1|MF889892.1|MF889891.1|MF889890.1|MF889889.1|MF889888.1|MF889887.1|MF889886.1|MF889885.1|MF889884.1|MF889883.1|MF889882.1|MF889881.1|MF889880.1|MF889879.1|MF889878.1|MF889877.1|MF889876.1|MF889875.1|MF889874.1|MF889873.1|MF889872.1|MF889871.1|MF889870.1|MF889869.1|MF889868.1|MF889867.1|MF889866.1|MF889865.1|MF889864.1|MF889863.1|MF889862.1|MF889861.1|MF889860.1|MF889859.1|MF889858.1|MF889857.1|MF889856.1|MF889855.1|MF889854.1|MF889853.1|MF889852.1|MF889851.1|MF889850.1|MF889849.1|MF889848.1|MF889847.1|MF889846.1|MF889845.1|MF889844.1|MF889843.1|MF889842.1|MF889841.1|MF889840.1|MF889839.1|MF889838.1|MF889837.1|MF889836.1|MF889835.1|MF889834.1|MF889833.1|MF889832.1|MF889831.1|MF889830.1|MF889829.1|MF889828.1|MF889827.1|MF889826.1|MF889825.1|MF889824.1|MF889823.1|MF889822.1|MF889821.1|MF889820.1|MF889819.1|MF889818.1|MF889817.1|MF889816.1|MF889815.1|MF889814.1|MF889813.1|MF889812.1|MF889811.1|MF889810.1|MF889809.1|MF889808.1|MF889807.1|MF889806.1|MF889805.1|MF889804.1|MF889803.1|MF889802.1|MF889801.1|MF889800.1|MF889799.1|MF889798.1|MF889797.1|MF889796.1|MF889795.1|MF889794.1|MF889793.1|MF889792.1|MF889791.1|MF889790.1|MF889789.1|MF889788.1|MF889787.1|MF889786.1|MF889785.1|MF889784.1|MF889783.1|MF889782.1|MF889781.1|MF889780.1|MF889779.1|MF889778.1|MF889777.1|MF889776.1|MF889775.1|MF889774.1|MF889773.1|MF889772.1|MF889771.1|MF889770.1|MF889769.1|MF889768.1|MF889767.1|MF889766.1|MF889765.1|MF889764.1|MF889763.1|MF889762.1|MF889761.1|MF889760.1|MF889759.1|MF889758.1|MF889757.1|MF889756.1|MF889755.1|MF889754.1|MF889753.1|MF889752.1|MF889751.1|MF889750.1|MF889749.1|MF889748.1|MF889747.1|MF889746.1|MF889745.1|MF889744.1|MF889743.1|MF889742.1|MF889741.1|MF889740.1|MF889739.1|MF889738.1|MF889737.1|MF889736.1|MF889735.1|MF889734.1|MF889733.1|MF889732.1|MF889731.1|MF889730.1|MF889729.1|MF889728.1|MF889727.1|MF889726.1|MF889725.1|MF889724.1|MF889723.1|MF889722.1|MF889721.1|MF889720.1|MF889719.1|MF889718.1|MF889717.1|MF889716.1|MF889715.1|MF889714.1|MF889713.1|MF889712.1|MF889711.1|MF889710.1|MF889709.1|MF889708.1|MF889707.1|MF889706.1|MF889705.1|MF889704.1|MF889703.1|MF889702.1|MF889701.1|MF889700.1|MF889699.1|MF889698.1|MF889697.1|MF889696.1|MF889695.1|MF889694.1|MF889693.1|MF889692.1|MF889691.1|MF889690.1|MF889689.1|MF889688.1|MF889687.1|MF889686.1|MF889685.1|MF889684.1|MF889683.1|MF889682.1|MF889681.1|MF889680.1|MF889679.1|MF889678.1|MF889677.1|MF889676.1|MF889675.1|MF889674.1|MF889673.1|MF889672.1|MF889671.1|MF889670.1|MF889669.1|MF889668.1|MF889667.1|MF889666.1|MF889665.1|MF889664.1|MF889663.1|MF889662.1|MF889661.1|MF889660.1|MF889659.1|MF889658.1|MF889657.1|MF889656.1|MF889655.1|MF889654.1|MF889653.1|MF889652.1|MF889651.1|MF889650.1|MF889649.1|MF889648.1|MF889647.1|MF889646.1|MF889645.1|MF889644.1|MF889643.1|MF889642.1|MF889641.1|MF889640.1|MF889639.1|MF889638.1|MF889637.1|MF889636.1|MF889635.1|MF889634.1|MF889633.1|MF889632.1|MF889631.1|MF889630.1|MF889629.1|MF889628.1|MF889627.1|MF889626.1|MF889625.1|MF889624.1|MF889623.1|MF889622.1|MF889621.1|MF889620.1|MF889619.1|MF889618.1|MF889617.1|MF889616.1|MF889615.1|MF889614.1|MF889613.1|MF889612.1|MF889611.1|MF889610.1|MF889609.1|MF889608.1|MF889607.1|MF889606.1|MF889605.1|MF889604.1|MF889603.1|MF889602.1|MF889601.1|MF889600.1|MF889599.1|MF889598.1|MF889597.1|MF889596.1|MF889595.1|MF889594.1|MF889593.1|MF889592.1|MF889591.1|MF889590.1|MF889589.1|MF889588.1|MF889587.1|MF889586.1|MF889585.1|MF889584.1|MF889583.1|MF889582.1|MF889581.1|MF889580.1|MF889579.1|MF889578.1|MF889577.1|MF889576.1|MF889575.1|MF889574.1|MF889573.1|MF889572.1|MF889571.1|MF889570.1|MF889569.1|MF889568.1|MF889567.1|MF889566.1|MF889565.1|MF889564.1|MF889563.1|MF889562.1|MF889561.1|MF889560.1|MF889559.1|MF889558.1|MF889557.1|MF889556.1|MF889555.1|MF889554.1|MF889553.1|MF889552.1|MF889551.1|MF889550.1|MF889549.1|MF889548.1|MF889547.1|MF889546.1|MF889545.1|MF889544.1|MF889543.1|MF889542.1|MF889541.1|MF889540.1|MF889539.1|MF889538.1|MF889537.1|MF889536.1|MF889535.1|MF889534.1|MF889533.1|MF889532.1|MF889531.1|MF889530.1|MF889529.1|MF889528.1|MF889527.1|MF889526.1|MF889525.1|MF889524.1|MF889523.1|MF889522.1|MF889521.1|MF889520.1|MF889519.1|MF889518.1|MF889517.1|MF889516.1|MF889515.1|MF889514.1|MF889513.1|MF889512.1|MF889511.1|MF889510.1|MF889509.1|MF889508.1|MF889507.1|MF889506.1|MF889505.1|MF889504.1|MF889503.1|MF889502.1|MF889501.1|MF889500.1|MF889499.1|MF889498.1|MF889497.1|MF889496.1|MF889495.1|MF889494.1|MF889493.1|MF889492.1|MF889491.1|MF889490.1|MF889489.1|MF889488.1|MF889487.1|MF889486.1|MF889485.1|MF889484.1|MF889483.1|MF889482.1|MF889481.1|MF889480.1|MF889479.1|MF889478.1|MF889477.1|MF889476.1|MF889475.1|MF889474.1|MF889473.1|MF889472.1|MF889471.1|MF889470.1|MF889469.1|MF889468.1|MF889467.1|MF889466.1|MF889465.1|MF889464.1|MF889463.1|MF889462.1|MF889461.1|MF889460.1|MF889459.1|MF889458.1|MF889457.1|MF889456.1|MF889455.1|MF889454.1|MF889453.1|MF889452.1|MF889451.1|MF889450.1|MF889449.1|MF889448.1|MF889447.1|MF889446.1|MF889445.1|MF889444.1|MF889443.1|MF889442.1|MF889441.1|MF889440.1|MF889439.1|MF889438.1|MF889437.1|MF889436.1|MF889435.1|MF889434.1|MF889433.1|MF889432.1|MF889431.1|MF889430.1|MF889429.1|MF889428.1|MF889427.1|MF889426.1|MF889425.1|MF889424.1|MF889423.1|MF889422.1|MF889421.1|MF889420.1|MF889419.1|MF889418.1|MF889417.1|MF889416.1|MF889415.1|MF889414.1|MF889413.1|MF889412.1|MF889411.1|MF889410.1|MF889409.1|MF889408.1|MF889407.1|MF889406.1|MF889405.1|MF889404.1|MF889403.1|MF889402.1|MF889401.1|MF889400.1|MF889399.1|MF889398.1|MF889397.1|MF889396.1|MF889395.1|MF889394.1|MF889393.1|MF889392.1|MF889391.1|MF889390.1|MF889389.1|MF889388.1|MF889387.1|MF889386.1|MF889385.1|MF889384.1|MF889383.1|MF889382.1|MF889381.1|MF889380.1|MF889379.1|MF889378.1|MF889377.1|MF889376.1|MF889375.1|MF889374.1|MF889373.1|MF889372.1|MF889371.1|MF889370.1|MF889369.1|MF889368.1|MF889367.1|MF889366.1|MF889365.1|MF889364.1|MF889363.1|MF889362.1|MF889361.1|MF889360.1|MF889359.1|MF889358.1|MF889357.1|MF889356.1|MF889355.1|MF889354.1|MF889353.1|MF889352.1|MF889351.1|MF889350.1|MF889349.1|MF889348.1|MF889347.1|MF889346.1|MF889345.1|MF889344.1|MF889343.1|MF889342.1|MF889341.1|MF889340.1|MF889339.1|MF889338.1|MF889337.1|MF889336.1|MF889335.1|MF889334.1|MF889333.1|MF889332.1|MF889331.1|MF889330.1|MF889329.1|MF889328.1|MF889327.1|MF889326.1|MF889325.1|MF889324.1|MF889323.1|MF889322.1|MF889321.1|MF889320.1|MF889319.1|MF889318.1|MF889317.1|MF889316.1|MF889315.1|MF889314.1|MF889313.1|MF889312.1|MF889311.1|MF889310.1|MF889309.1|MF889308.1|MF889307.1|MF889306.1|MF889305.1|MF889304.1|MF889303.1|MF889302.1|MF889301.1|MF889300.1|MF889299.1|MF889298.1|MF889297.1|MF889296.1|MF889295.1|MF889294.1|MF889293.1|MF889292.1|MF889291.1|MF889290.1|MF889289.1|MF889288.1|MF889287.1|MF889286.1|MF889285.1|MF889284.1|MF889283.1|MF889282.1|MF889281.1|MF889280.1|MF889279.1|MF889278.1|MF889277.1|MF889276.1|MF889275.1|MF889274.1|MF889273.1|MF889272.1|MF889271.1|MF889270.1|MF889269.1|MF889268.1|MF889267.1|MF889266.1|MF889265.1|MF889264.1|MF889263.1|MF889262.1|MF889261.1|MF889260.1|MF889259.1|MF889258.1|MF889257.1|MF889256.1|MF889255.1|MF889254.1|MF889253.1|MF889252.1|MF889251.1|MF889250.1|MF889249.1|MF889248.1|MF889247.1|MF889246.1|MF889245.1|MF889244.1|MF889243.1|MF889242.1|MF889241.1|MF889240.1|MF889239.1|MF889238.1|MF889237.1|MF889236.1|MF889235.1|MF889234.1|MF889233.1|MF889232.1|MF889231.1|MF889230.1|MF889229.1|MF889228.1|MF889227.1|MF889226.1|MF889225.1|MF889224.1|MF889223.1|MF889222.1|MF889221.1|MF889220.1|MF889219.1|MF889218.1|MF889217.1|MF889216.1|MF889215.1|MF889214.1|MF889213.1|MF889212.1|MF889211.1|MF889210.1|MF889209.1|MF889208.1|MF889207.1|MF889206.1|MF889205.1|MF889204.1|MF889203.1|MF889202.1|MF889201.1|MF889200.1|MF889199.1|MF889198.1|MF889197.1|MF889196.1|MF889195.1|MF889194.1|MF889193.1|MF889192.1|MF889191.1|MF889190.1|MF889189.1|MF889188.1|MF889187.1|MF889186.1|MF889185.1|MF889184.1|MF889183.1|MF889182.1|MF889181.1|MF889180.1|MF889179.1|MF889178.1|MF889177.1|MF889176.1|MF889175.1|MF889174.1|MF889173.1|MF889172.1|MF889171.1|MF889170.1|MF889169.1|MF889168.1|MF889167.1|MF889166.1|MF889165.1|MF889164.1|MF889163.1|MF889162.1|MF889161.1|MF889160.1|MF889159.1|MF889158.1|MF889157.1|MF889156.1|MF889155.1|MF889154.1|MF889153.1|MF889152.1|MF889151.1|MF889150.1|MF889149.1|MF889148.1|MF889147.1|MF889146.1|MF889145.1|MF889144.1|MF889143.1|MF889142.1|MF889141.1|MF889140.1|MF889139.1|MF889138.1|MF889137.1|MF889136.1|MF889135.1|MF889134.1|MF889133.1|MF889132.1|MF889131.1|MF889130.1|MF889129.1|MF889128.1|MF889127.1|MF889126.1|MF889125.1|MF889124.1|MF889123.1|MF889122.1|MF889121.1|MF889120.1|MF889119.1|MF889118.1|MF889117.1|MF889116.1|MF889115.1|MF889114.1|MF889113.1|MF889112.1|MF889111.1|MF889110.1|MF889109.1|MF889108.1|MF889107.1|MF889106.1|MF889105.1|MF889104.1|MF889103.1|MF889102.1|MF889101.1|MF889100.1|MF889099.1|MF889098.1|MF889097.1|MF889096.1|MF889095.1|MF889094.1|MF889093.1|MF889092.1|MF889091.1|MF889090.1|MF889089.1|MF889088.1|MF889087.1|MF889086.1|MF889085.1|MF889084.1|MF889083.1|MF889082.1|MF889081.1|MF889080.1|MF889079.1|MF889078.1|MF889077.1|MF889076.1|MF889075.1|MF889074.1|MF889073.1|MF889072.1|MF889071.1|MF889070.1|MF889069.1|MF889068.1|MF889067.1|MF889066.1|MF889065.1|MF889064.1|MF889063.1|MF889062.1|MF889061.1|MF889060.1|MF889059.1|MF889058.1|MF889057.1|MF889056.1|MF889055.1|MF889054.1|MF889053.1|MF889052.1|MF889051.1|MF889050.1|MF889049.1|MF889048.1|MF889047.1|MF889046.1|MF889045.1|MF889044.1|MF889043.1|MF889042.1|MF889041.1|MF889040.1|MF889039.1|MF889038.1|MF889037.1|MF889036.1|MF889035.1|MF889034.1|MF889033.1|MF889032.1|MF889031.1|MF889030.1|MF889029.1|MF889028.1|MF889027.1|MF889026.1|MF889025.1|MF889024.1|MF889023.1|MF889022.1|MF889021.1|MF889020.1|MF889019.1|MF889018.1|MF889017.1|MF889016.1|MF889015.1|MF889014.1|MF889013.1|MF889012.1|MF889011.1|MF889010.1|MF889009.1|MF889008.1|MF889007.1|MF889006.1|MF889005.1|MF889004.1|MF889003.1|MF889002.1|MF889001.1|MF889000.1|MF888999.1|MF888998.1|MF888997.1|MF888996.1|MF888995.1|MF888994.1|MF888993.1|MF888992.1|MF888991.1|MF888990.1|MF888989.1|MF888988.1|MF888987.1|MF888986.1|MF888985.1|MF888984.1|MF888983.1|MF888982.1|MF888981.1|MF888980.1|MF888979.1|MF888978.1|MF888977.1|MF888976.1|MF888975.1|MF888974.1|MF888973.1|MF888972.1|MF888971.1|MF888970.1|MF888969.1|MF888968.1|MF888967.1|MF888966.1|MF888965.1|MF888964.1|MF888963.1|MF888962.1|MF888961.1|MF888960.1|MF888959.1|MF888958.1|MF888957.1|MF888956.1|MF888955.1|MF888954.1|MF888953.1|MF888952.1|MF888951.1|MF888950.1|MF888949.1|MF888948.1|MF888947.1|MF888946.1|MF888945.1|MF888944.1|MF888943.1|MF888942.1|MF888941.1|MF888940.1|MF888939.1|MF888938.1|MF888937.1|MF888936.1|MF888935.1|MF888934.1|MF888933.1|MF888932.1|MF888931.1|MF888930.1|MF888929.1|MF888928.1|MF888927.1|MF888926.1|MF888925.1|MF888924.1|MF888923.1|MF888922.1|MF888921.1|MF888920.1|MF888919.1|MF888918.1|MF888917.1|MF888916.1|MF888915.1|MF888914.1|MF888913.1|MF888912.1|MF888911.1|MF888910.1|MF888909.1|MF888908.1|MF888907.1|MF888906.1|MF888905.1|MF888904.1|MF888903.1|MF888902.1|MF888901.1|MF888900.1|MF888899.1|MF888898.1|MF888897.1|MF888896.1|MF888895.1|MF888894.1|MF888893.1|MF888892.1|MF888891.1|MF888890.1|MF888889.1|MF888888.1|MF888887.1|MF888886.1|MF888885.1|MF888884.1|MF888883.1|MF888882.1|MF888881.1|MF888880.1|MF888879.1|MF888878.1|MF888877.1|MF888876.1|MF888875.1|MF888874.1|MF888873.1|MF888872.1|MF888871.1|MF888870.1|MF888869.1|MF888868.1|MF888867.1|MF888866.1|MF888865.1|MF888864.1|MF888863.1|MF888862.1|MF888861.1|MF888860.1|MF888859.1|MF888858.1|MF888857.1|MF888856.1|MF888855.1|MF888854.1|MF888853.1|MF888852.1|MF888851.1|MF888850.1|MF888849.1|MF888848.1|MF888847.1|MF888846.1|MF888845.1|MF888844.1|MF888843.1|MF888842.1|MF888841.1|MF888840.1|MF888839.1|MF888838.1|MF888837.1|MF888836.1|MF888835.1|MF888834.1|MF888833.1|MF888832.1|MF888831.1|MF888830.1|MF888829.1|MF888828.1|MF888827.1|MF888826.1|MF888825.1|MF888824.1|MF888823.1|MF888822.1|MF888821.1|MF888820.1|MF888819.1|MF888818.1|MF888817.1|MF888816.1|MF888815.1|MF888814.1|MF888813.1|MF888812.1|MF888811.1|MF888810.1|MF888809.1|MF888808.1|MF888807.1|MF888806.1|MF888805.1|MF888804.1|MF888803.1|MF888802.1|MF888801.1|MF888800.1|MF888799.1|MF888798.1|MF888797.1|MF888796.1|MF888795.1|MF888794.1|MF888793.1|MF888792.1|MF888791.1|MF888790.1|MF888789.1|MF888788.1|MF888787.1|MF888786.1|MF888785.1|MF888784.1|MF888783.1|MF888782.1|MF888781.1|MF888780.1|MF888779.1|MF888778.1|MF888777.1|MF888776.1|MF888775.1|MF888774.1|MF888773.1|MF888772.1|MF888771.1|MF888770.1|MF888769.1|MF888768.1|MF888767.1|MF888766.1|MF888765.1|MF888764.1|MF888763.1|MF888762.1|MF888761.1|MF888760.1|MF888759.1|MF888758.1|MF888757.1|MF888756.1|MF888755.1|MF888754.1|MF888753.1|MF888752.1|MF888751.1|MF888750.1|MF888749.1|MF888748.1|MF888747.1|MF888746.1|MF888745.1|MF888744.1|MF888743.1|MF888742.1|MF888741.1|MF888740.1|MF888739.1|MF888738.1|MF888737.1|MF888736.1|MF888735.1|MF888734.1|MF888733.1|MF888732.1|MF888731.1|MF888730.1|MF888729.1|MF888728.1|MF888727.1|MF888726.1|MF888725.1|MF888724.1|MF888723.1|MF888722.1|MF888721.1|MF888720.1|MF888719.1|MF888718.1|MF888717.1|MF888716.1|MF888715.1|MF888714.1|MF888713.1|MF888712.1|MF888711.1|MF888710.1|MF888709.1|MF888708.1|MF888707.1|MF888706.1|MF888705.1|MF888704.1|MF888703.1|MF888702.1|MF888701.1|MF888700.1|MF888699.1|MF888698.1|MF888697.1|MF888696.1|MF888695.1|MF888694.1|MF888693.1|MF888692.1|MF888691.1|MF888690.1|MF888689.1|MF888688.1|MF888687.1|MF888686.1|MF888685.1|MF888684.1|MF888683.1|MF888682.1|MF888681.1|MF888680.1|MF888679.1|MF888678.1|MF888677.1|MF888676.1|MF888675.1|MF888674.1|MF888673.1|MF888672.1|MF888671.1|MF888670.1|MF888669.1|MF888668.1|MF888667.1|MF888666.1|MF888665.1|MF888664.1|MF888663.1|MF888662.1|MF888661.1|MF888660.1|MF888659.1|MF888658.1|MF888657.1|MF888656.1|MF888655.1|MF888654.1|MF888653.1|MF888652.1|MF888651.1|MF888650.1|MF888649.1|MF888648.1|MF888647.1|MF888646.1|MF888645.1|MF888644.1|MF888643.1|MF888642.1|MF888641.1|MF888640.1|MF888639.1|MF888638.1|MF888637.1|MF888636.1|MF888635.1|MF888634.1|MF888633.1|MF888632.1|MF888631.1|MF888630.1|MF888629.1|MF888628.1|MF888627.1|MF888626.1|MF888625.1|MF888624.1|MF888623.1|MF888622.1|MF888621.1|MF888620.1|MF888619.1|MF888618.1|MF888617.1|MF888616.1|MF888615.1|MF888614.1|MF888613.1|MF888612.1|MF888611.1|MF888610.1|MF888609.1|MF888608.1|MF888607.1|MF888606.1|MF888605.1|MF888604.1|MF888603.1|MF888602.1|MF888601.1|MF888600.1|MF888599.1|MF888598.1|MF888597.1|MF888596.1|MF888595.1|MF888594.1|MF888593.1|MF888592.1|MF888591.1|MF888590.1|MF888589.1|MF888588.1|MF888587.1|MF888586.1|MF888585.1|MF888584.1|MF888583.1|MF888582.1|MF888581.1|MF888580.1|MF888579.1|MF888578.1|MF888577.1|MF888576.1|MF888575.1|MF888574.1|MF888573.1|MF888572.1|MF888571.1|MF888570.1|MF888569.1|MF888568.1|MF888567.1|MF888566.1|MF888565.1|MF888564.1|MF888563.1|MF888562.1|MF888561.1|MF888560.1|MF888559.1|MF888558.1|MF888557.1|MF888556.1|MF888555.1|MF888554.1|MF888553.1|MF888552.1|MF888551.1|MF888550.1|MF888549.1|MF888548.1|MF888547.1|MF888546.1|MF888545.1|MF888544.1|MF888543.1|MF888542.1|MF888541.1|MF888540.1|MF888539.1|MF888538.1|MF888537.1|MF888536.1|MF888535.1|MF888534.1|MF888533.1|MF888532.1|MF888531.1|MF888530.1|MF888529.1|MF888528.1|MF888527.1|MF888526.1|MF888525.1|MF888524.1|MF888523.1|MF888522.1|MF888521.1|MF888520.1|MF888519.1|MF888518.1|MF888517.1|MF888516.1|MF888515.1|MF888514.1|MF888513.1|MF888512.1|MF888511.1|MF888510.1|MF888509.1|MF888508.1|MF888507.1|MF888506.1|MF888505.1|MF888504.1|MF888503.1|MF888502.1|MF888501.1|MF888500.1|MF888499.1|MF888498.1|MF888497.1|MF888496.1|MF888495.1|MF888494.1|MF888493.1|MF888492.1|MF888491.1|MF888490.1|MF888489.1|MF888488.1|MF888487.1|MF888486.1|MF888485.1|MF888484.1|MF888483.1|MF888482.1|MF888481.1|MF888480.1|MF888479.1|MF888478.1|MF888477.1|MF888476.1|MF888475.1|MF888474.1|MF888473.1|MF888472.1|MF888471.1|MF888470.1|MF888469.1|MF888468.1|MF888467.1|MF888466.1|MF888465.1|MF888464.1|MF888463.1|MF888462.1|MF888461.1|MF888460.1|MF888459.1|MF888458.1|MF888457.1|MF888456.1|MF888455.1|MF888454.1|MF888453.1|MF888452.1|MF888451.1|MF888450.1|MF888449.1|MF888448.1|MF888447.1|MF888446.1|MF888445.1|MF888444.1|MF888443.1|MF888442.1|MF888441.1|MF888440.1|MF888439.1|MF888438.1|MF888437.1|MF888436.1|MF888435.1|MF888434.1|MF888433.1|MF888432.1|MF888431.1|MF888430.1|MF888429.1|MF888428.1|MF888427.1|MF888426.1|MF888425.1|MF888424.1|MF888423.1|MF888422.1|MF888421.1|MF888420.1|MF888419.1|MF888418.1|MF888417.1|MF888416.1|MF888415.1|MF888414.1|MF888413.1|MF888412.1|MF888411.1|MF888410.1|MF888409.1|MF888408.1|MF888407.1|MF888406.1|MF888405.1|MF888404.1|MF888403.1|MF888402.1|MF888401.1|MF888400.1|MF888399.1|MF888398.1|MF888397.1|MF888396.1|MF888395.1|MF888394.1|MF888393.1|MF888392.1|MF888391.1|MF888390.1|MF888389.1|MF888388.1|MF888387.1|MF888386.1|MF888385.1|MF888384.1|MF888383.1|MF888382.1|MF888381.1|MF888380.1|MF888379.1|MF888378.1|MF888377.1|MF888376.1|MF888375.1|MF888374.1|MF888373.1|MF888372.1|MF888371.1|MF888370.1|MF888369.1|MF888368.1|MF888367.1|MF888366.1|MF888365.1|MF888364.1|MF888363.1|MF888362.1|MF888361.1|MF888360.1|MF888359.1|MF888358.1|MF888357.1|MF888356.1|MF888355.1|MF888354.1|MF888353.1|MF888352.1|MF888351.1|MF888350.1|MF888349.1|MF888348.1|MF888347.1|MF888346.1|MF888345.1|MF888344.1|MF888343.1|MF888342.1|MF888341.1|MF888340.1|MF888339.1|MF888338.1|MF888337.1|MF888336.1|MF888335.1|MF888334.1|MF888333.1|MF888332.1|MF888331.1|MF888330.1|MF888329.1|MF888328.1|MF888327.1|MF888326.1|MF888325.1|MF888324.1|MF888323.1|MF888322.1|MF888321.1|MF888320.1|MF888319.1|MF888318.1|MF888317.1|MF888316.1|MF888315.1|MF888314.1|MF888313.1|MF888312.1|MF888311.1|MF888310.1|MF888309.1|MF888308.1|MF888307.1|MF888306.1|MF888305.1|MF888304.1|MF888303.1|MF888302.1|MF888301.1|MF888300.1|MF888299.1|MF888298.1|MF888297.1|MF888296.1|MF888295.1|MF888294.1|MF888293.1|MF888292.1|MF888291.1|MF888290.1|MF888289.1|MF888288.1|MF888287.1|MF888286.1|MF888285.1|MF888284.1|MF888283.1|MF888282.1|MF888281.1|MF888280.1|MF888279.1|MF888278.1|MF888277.1|MF888276.1|MF888275.1|MF888274.1|MF888273.1|MF888272.1|MF888271.1|MF888270.1|MF888269.1|MF888268.1|MF888267.1|MF888266.1|MF888265.1|MF888264.1|MF888263.1|MF888262.1|MF888261.1|MF888260.1|MF888259.1|MF888258.1|MF888257.1|MF888256.1|MF888255.1|MF888254.1|MF888253.1|MF888252.1|MF888251.1|MF888250.1|MF888249.1|MF888248.1|MF888247.1|MF888246.1|MF888245.1|MF888244.1|MF888243.1|MF888242.1|MF888241.1|MF888240.1|MF888239.1|MF888238.1|MF888237.1|MF888236.1|MF888235.1|MF888234.1|MF888233.1|MF888232.1|MF888231.1|MF888230.1|MF888229.1|MF888228.1|MF888227.1|MF888226.1|MF888225.1|MF888224.1|MF888223.1|MF888222.1|MF888221.1|MF888220.1|MF888219.1|MF888218.1|MF888217.1|MF888216.1|MF888215.1|MF888214.1|MF888213.1|MF888212.1|MF888211.1|MF888210.1|MF888209.1|MF888208.1|MF888207.1|MF888206.1|MF888205.1|MF888204.1|MF888203.1|MF888202.1|MF888201.1|MF888200.1|MF888199.1|MF888198.1|MF888197.1|MF888196.1|MF888195.1|MF888194.1|MF888193.1|MF888192.1|MF888191.1|MF888190.1|MF888189.1|MF888188.1|MF888187.1|MF888186.1|MF888185.1|MF888184.1|MF888183.1|MF888182.1|MF888181.1|MF888180.1|MF888179.1|MF888178.1|MF888177.1|MF888176.1|MF888175.1|MF888174.1|MF888173.1|MF888172.1|MF888171.1|MF888170.1|MF888169.1|MF888168.1|MF888167.1|MF888166.1|MF888165.1|MF888164.1|MF888163.1|MF888162.1|MF888161.1|MF888160.1|MF888159.1|MF888158.1|MF888157.1|MF888156.1|MF888155.1|MF888154.1|MF888153.1|MF888152.1|MF888151.1|MF888150.1|MF888149.1|MF888148.1|MF888147.1|MF888146.1|MF888145.1|MF888144.1|MF888143.1|MF888142.1|MF888141.1|MF888140.1|MF888139.1|MF888138.1|MF888137.1|MF888136.1|MF888135.1|MF888134.1|MF888133.1|MF888132.1|MF888131.1|MF888130.1|MF888129.1|MF888128.1|MF888127.1|MF888126.1|MF888125.1|MF888124.1|MF888123.1|MF888122.1|MF888121.1|MF888120.1|MF888119.1|MF888118.1|MF888117.1|MF888116.1|MF888115.1|MF888114.1|MF888113.1|MF888112.1|MF888111.1|MF888110.1|MF888109.1|MF888108.1|MF888107.1|MF888106.1|MF888105.1|MF888104.1|MF888103.1|MF888102.1|MF888101.1|MF888100.1|MF888099.1|MF888098.1|MF888097.1|MF888096.1|MF888095.1|MF888094.1|MF888093.1|MF888092.1|MF888091.1|MF888090.1|MF888089.1|MF888088.1|MF888087.1|MF888086.1|MF888085.1|MF888084.1|MF888083.1|MF888082.1|MF888081.1|MF888080.1|MF888079.1|MF888078.1|MF888077.1|MF888076.1|MF888075.1|MF888074.1|MF888073.1|MF888072.1|MF888071.1|MF888070.1|MF888069.1|MF888068.1|MF888067.1|MF888066.1|MF888065.1|MF888064.1|MF888063.1|MF888062.1|MF888061.1|MF888060.1|MF888059.1|MF888058.1|MF888057.1|MF888056.1|MF888055.1|MF888054.1|MF888053.1|MF888052.1|MF888051.1|MF888050.1|MF888049.1|MF888048.1|MF888047.1|MF888046.1|MF888045.1|MF888044.1|MF888043.1|MF888042.1|MF888041.1|MF888040.1|MF888039.1|MF888038.1|MF888037.1|MF888036.1|MF888035.1|MF888034.1|MF888033.1|MF888032.1|MF888031.1|MF888030.1|MF888029.1|MF888028.1|MF888027.1|MF888026.1|MF888025.1|MF888024.1|MF888023.1|MF888022.1|MF888021.1|MF888020.1|MF888019.1|MF888018.1|MF888017.1|MF888016.1|MF888015.1|MF888014.1|MF888013.1|MF888012.1|MF888011.1|MF888010.1|MF888009.1|MF888008.1|MF888007.1|MF888006.1|MF888005.1|MF888004.1|MF888003.1|MF888002.1|MF888001.1|MF888000.1|MF885499.1|MF885498.1|MF885497.1|MF885496.1|MF885495.1|MF885494.1|MF885493.1|MF885492.1|MF885491.1|MF885490.1|MF885489.1|MF885488.1|MF885487.1|MF885486.1|MF885485.1|MF885484.1|MF885483.1|MF885482.1|MF885481.1|MF885480.1|MF885479.1|MF885478.1|MF885477.1|MF885476.1|MF885475.1|MF885474.1|MF885473.1|MF885472.1|MF885471.1|MF885470.1|MF885469.1|MF885468.1|MF885467.1|MF885466.1|MF885465.1|MF885464.1|MF885463.1|MF885462.1|MF885461.1|MF885460.1|MF885459.1|MF885458.1|MF885457.1|MF885456.1|MF885455.1|MF885454.1|MF885453.1|MF885452.1|MF885451.1|MF885450.1|MF885449.1|MF885448.1|MF885447.1|MF885446.1|MF885445.1|MF885444.1|MF885443.1|MF885442.1|MF885441.1|MF885440.1|MF885439.1|MF885438.1|MF885437.1|MF885436.1|MF885435.1|MF885434.1|MF885433.1|MF885432.1|MF885431.1|MF885430.1|MF885429.1|MF885428.1|MF885427.1|MF885426.1|MF885425.1|MF885424.1|MF885423.1|MF885422.1|MF885421.1|MF885420.1|MF885419.1|MF885418.1|MF885417.1|MF885416.1|MF885415.1|MF885414.1|MF885413.1|MF885412.1|MF885411.1|MF885410.1|MF885409.1|MF885408.1|MF885407.1|MF885406.1|MF885405.1|MF885404.1|MF885403.1|MF885402.1|MF885401.1|MF885400.1|MF885399.1|MF885398.1|MF885397.1|MF885396.1|MF885395.1|MF885394.1|MF885393.1|MF885392.1|MF885391.1|MF885390.1|MF885389.1|MF885388.1|MF885387.1|MF885386.1|MF885385.1|MF885384.1|MF885383.1|MF885382.1|MF885381.1|MF885380.1|MF885379.1|MF885378.1|MF885377.1|MF885376.1|MF885375.1|MF885374.1|MF885373.1|MF885372.1|MF885371.1|MF885370.1|MF885369.1|MF885368.1|MF885367.1|MF885366.1|MF885365.1|MF885364.1|MF885363.1|MF885362.1|MF885361.1|MF885360.1|MF885359.1|MF885358.1|MF885357.1|MF885356.1|MF885355.1|MF885354.1|MF885353.1|MF885352.1|MF885351.1|MF885350.1|MF885349.1|MF885348.1|MF885347.1|MF885346.1|MF885345.1|MF885344.1|MF885343.1|MF885342.1|MF885341.1|MF885340.1|MF885339.1|MF885338.1|MF885337.1|MF885336.1|MF885335.1|MF885334.1|MF885333.1|MF885332.1|MF885331.1|MF885330.1|MF885329.1|MF885328.1|MF885327.1|MF885326.1|MF885325.1|MF885324.1|MF885323.1|MF885322.1|MF885321.1|MF885320.1|MF885319.1|MF885318.1|MF885317.1|MF885316.1|MF885315.1|MF885314.1|MF885313.1|MF885312.1|MF885311.1|MF885310.1|MF885309.1|MF885308.1|MF885307.1|MF885306.1|MF885305.1|MF885304.1|MF885303.1|MF885302.1|MF885301.1|MF885300.1|MF885299.1|MF885298.1|MF885297.1|MF885296.1|MF885295.1|MF885294.1|MF885293.1|MF885292.1|MF885291.1|MF885290.1|MF885289.1|MF885288.1|MF885287.1|MF885286.1|MF885285.1|MF885284.1|MF885283.1|MF885282.1|MF885281.1|MF885280.1|MF885279.1|MF885278.1|MF885277.1|MF885276.1|MF885275.1|MF885274.1|MF885273.1|MF885272.1|MF885271.1|MF885270.1|MF885269.1|MF885268.1|MF885267.1|MF885266.1|MF885265.1|MF885264.1|MF885263.1|MF885262.1|MF885261.1|MF885260.1|MF885259.1|MF885258.1|MF885257.1|MF885256.1|MF885255.1|MF885254.1|MF885253.1|MF885252.1|MF885251.1|MF885250.1|MF885249.1|MF885248.1|MF885247.1|MF885246.1|MF885245.1|MF885244.1|MF885243.1|MF885242.1|MF885241.1|MF885240.1|MF885239.1|MF885238.1|MF885237.1|MF885236.1|MF885235.1|MF885234.1|MF885233.1|MF885232.1|MF885231.1|MF885230.1|MF885229.1|MF885228.1|MF885227.1|MF885226.1|MF885225.1|MF885224.1|MF885223.1|MF885222.1|MF885221.1|MF885220.1|MF885219.1|MF885218.1|MF885217.1|MF885216.1|MF885215.1|MF885214.1|MF885213.1|MF885212.1|MF885211.1|MF885210.1|MF885209.1|MF885208.1|MF885207.1|MF885206.1|MF885205.1|MF885204.1|MF885203.1|MF885202.1|MF885201.1|MF885200.1|MF885199.1|MF885198.1|MF885197.1|MF885196.1|MF885195.1|MF885194.1|MF885193.1|MF885192.1|MF885191.1|MF885190.1|MF885189.1|MF885188.1|MF885187.1|MF885186.1|MF885185.1|MF885184.1|MF885183.1|MF885182.1|MF885181.1|MF885180.1|MF885179.1|MF885178.1|MF885177.1|MF885176.1|MF885175.1|MF885174.1|MF885173.1|MF885172.1|MF885171.1|MF885170.1|MF885169.1|MF885168.1|MF885167.1|MF885166.1|MF885165.1|MF885164.1|MF885163.1|MF885162.1|MF885161.1|MF885160.1|MF885159.1|MF885158.1|MF885157.1|MF885156.1|MF885155.1|MF885154.1|MF885153.1|MF885152.1|MF885151.1|MF885150.1|MF885149.1|MF885148.1|MF885147.1|MF885146.1|MF885145.1|MF885144.1|MF885143.1|MF885142.1|MF885141.1|MF885140.1|MF885139.1|MF885138.1|MF885137.1|MF885136.1|MF885135.1|MF885134.1|MF885133.1|MF885132.1|MF885131.1|MF885130.1|MF885129.1|MF885128.1|MF885127.1|MF885126.1|MF885125.1|MF885124.1|MF885123.1|MF885122.1|MF885121.1|MF885120.1|MF885119.1|MF885118.1|MF885117.1|MF885116.1|MF885115.1|MF885114.1|MF885113.1|MF885112.1|MF885111.1|MF885110.1|MF885109.1|MF885108.1|MF885107.1|MF885106.1|MF885105.1|MF885104.1|MF885103.1|MF885102.1|MF885101.1|MF885100.1|MF885099.1|MF885098.1|MF885097.1|MF885096.1|MF885095.1|MF885094.1|MF885093.1|MF885092.1|MF885091.1|MF885090.1|MF885089.1|MF885088.1|MF885087.1|MF885086.1|MF885085.1|MF885084.1|MF885083.1|MF885082.1|MF885081.1|MF885080.1|MF885079.1|MF885078.1|MF885077.1|MF885076.1|MF885075.1|MF885074.1|MF885073.1|MF885072.1|MF885071.1|MF885070.1|MF885069.1|MF885068.1|MF885067.1|MF885066.1|MF885065.1|MF885064.1|MF885063.1|MF885062.1|MF885061.1|MF885060.1|MF885059.1|MF885058.1|MF885057.1|MF885056.1|MF885055.1|MF885054.1|MF885053.1|MF885052.1|MF885051.1|MF885050.1|MF885049.1|MF885048.1|MF885047.1|MF885046.1|MF885045.1|MF885044.1|MF885043.1|MF885042.1|MF885041.1|MF885040.1|MF885039.1|MF885038.1|MF885037.1|MF885036.1|MF885035.1|MF885034.1|MF885033.1|MF885032.1|MF885031.1|MF885030.1|MF885029.1|MF885028.1|MF885027.1|MF885026.1|MF885025.1|MF885024.1|MF885023.1|MF885022.1|MF885021.1|MF885020.1|MF885019.1|MF885018.1|MF885017.1|MF885016.1|MF885015.1|MF885014.1|MF885013.1|MF885012.1|MF885011.1|MF885010.1|MF885009.1|MF885008.1|MF885007.1|MF885006.1|MF885005.1|MF885004.1|MF885003.1|MF885002.1|MF885001.1|MF885000.1|MF884999.1|MF884998.1|MF884997.1|MF884996.1|MF884995.1|MF884994.1|MF884993.1|MF884992.1|MF884991.1|MF884990.1|MF884989.1|MF884988.1|MF884987.1|MF884986.1|MF884985.1|MF884984.1|MF884983.1|MF884982.1|MF884981.1|MF884980.1|MF884979.1|MF884978.1|MF884977.1|MF884976.1|MF884975.1|MF884974.1|MF884973.1|MF884972.1|MF884971.1|MF884970.1|MF884969.1|MF884968.1|MF884967.1|MF884966.1|MF884965.1|MF884964.1|MF884963.1|MF884962.1|MF884961.1|MF884960.1|MF884959.1|MF884958.1|MF884957.1|MF884956.1|MF884955.1|MF884954.1|MF884953.1|MF884952.1|MF884951.1|MF884950.1|MF884949.1|MF884948.1|MF884947.1|MF884946.1|MF884945.1|MF884944.1|MF884943.1|MF884942.1|MF884941.1|MF884940.1|MF884939.1|MF884938.1|MF884937.1|MF884936.1|MF884935.1|MF884934.1|MF884933.1|MF884932.1|MF884931.1|MF884930.1|MF884929.1|MF884928.1|MF884927.1|MF884926.1|MF884925.1|MF884924.1|MF884923.1|MF884922.1|MF884921.1|MF884920.1|MF884919.1|MF884918.1|MF884917.1|MF884916.1|MF884915.1|MF884914.1|MF884913.1|MF884912.1|MF884911.1|MF884910.1|MF884909.1|MF884908.1|MF884907.1|MF884906.1|MF884905.1|MF884904.1|MF884903.1|MF884902.1|MF884901.1|MF884900.1|MF884899.1|MF884898.1|MF884897.1|MF884896.1|MF884895.1|MF884894.1|MF884893.1|MF884892.1|MF884891.1|MF884890.1|MF884889.1|MF884888.1|MF884887.1|MF884886.1|MF884885.1|MF884884.1|MF884883.1|MF884882.1|MF884881.1|MF884880.1|MF884879.1|MF884878.1|MF884877.1|MF884876.1|MF884875.1|MF884874.1|MF884873.1|MF884872.1|MF884871.1|MF884870.1|MF884869.1|MF884868.1|MF884867.1|MF884866.1|MF884865.1|MF884864.1|MF884863.1|MF884862.1|MF884861.1|MF884860.1|MF884859.1|MF884858.1|MF884857.1|MF884856.1|MF884855.1|MF884854.1|MF884853.1|MF884852.1|MF884851.1|MF884850.1|MF884849.1|MF884848.1|MF884847.1|MF884846.1|MF884845.1|MF884844.1|MF884843.1|MF884842.1|MF884841.1|MF884840.1|MF884839.1|MF884838.1|MF884837.1|MF884836.1|MF884835.1|MF884834.1|MF884833.1|MF884832.1|MF884831.1|MF884830.1|MF884829.1|MF884828.1|MF884827.1|MF884826.1|MF884825.1|MF884824.1|MF884823.1|MF884822.1|MF884821.1|MF884820.1|MF884819.1|MF884818.1|MF884817.1|MF884816.1|MF884815.1|MF884814.1|MF884813.1|MF884812.1|MF884811.1|MF884810.1|MF884809.1|MF884808.1|MF884807.1|MF884806.1|MF884805.1|MF884804.1|MF884803.1|MF884802.1|MF884801.1|MF884800.1|MF884799.1|MF884798.1|MF884797.1|MF884796.1|MF884795.1|MF884794.1|MF884793.1|MF884792.1|MF884791.1|MF884790.1|MF884789.1|MF884788.1|MF884787.1|MF884786.1|MF884785.1|MF884784.1|MF884783.1|MF884782.1|MF884781.1|MF884780.1|MF884779.1|MF884778.1|MF884777.1|MF884776.1|MF884775.1|MF884774.1|MF884773.1|MF884772.1|MF884771.1|MF884770.1|MF884769.1|MF884768.1|MF884767.1|MF884766.1|MF884765.1|MF884764.1|MF884763.1|MF884762.1|MF884761.1|MF884760.1|MF884759.1|MF884758.1|MF884757.1|MF884756.1|MF884755.1|MF884754.1|MF884753.1|MF884752.1|MF884751.1|MF884750.1|MF884749.1|MF884748.1|MF884747.1|MF884746.1|MF884745.1|MF884744.1|MF884743.1|MF884742.1|MF884741.1|MF884740.1|MF884739.1|MF884738.1|MF884737.1|MF884736.1|MF884735.1|MF884734.1|MF884733.1|MF884732.1|MF884731.1|MF884730.1|MF884729.1|MF884728.1|MF884727.1|MF884726.1|MF884725.1|MF884724.1|MF884723.1|MF884722.1|MF884721.1|MF884720.1|MF884719.1|MF884718.1|MF884717.1|MF884716.1|MF884715.1|MF884714.1|MF884713.1|MF884712.1|MF884711.1|MF884710.1|MF884709.1|MF884708.1|MF884707.1|MF884706.1|MF884705.1|MF884704.1|MF884703.1|MF884702.1|MF884701.1|MF884700.1|MF884699.1|MF884698.1|MF884697.1|MF884696.1|MF884695.1|MF884694.1|MF884693.1|MF884692.1|MF884691.1|MF884690.1|MF884689.1|MF884688.1|MF884687.1|MF884686.1|MF884685.1|MF884684.1|MF884683.1|MF884682.1|MF884681.1|MF884680.1|MF884679.1|MF884678.1|MF884677.1|MF884676.1|MF884675.1|MF884674.1|MF884673.1|MF884672.1|MF884671.1|MF884670.1|MF884669.1|MF884668.1|MF884667.1|MF884666.1|MF884665.1|MF884664.1|MF884663.1|MF884662.1|MF884661.1|MF884660.1|MF884659.1|MF884658.1|MF884657.1|MF884656.1|MF884655.1|MF884654.1|MF884653.1|MF884652.1|MF884651.1|MF884650.1|MF884649.1|MF884648.1|MF884647.1|MF884646.1|MF884645.1|MF884644.1|MF884643.1|MF884642.1|MF884641.1|MF884640.1|MF884639.1|MF884638.1|MF884637.1|MF884636.1|MF884635.1|MF884634.1|MF884633.1|MF884632.1|MF884631.1|MF884630.1|MF884629.1|MF884628.1|MF884627.1|MF884626.1|MF884625.1|MF884624.1|MF884623.1|MF884622.1|MF884621.1|MF884620.1|MF884619.1|MF884618.1|MF884617.1|MF884616.1|MF884615.1|MF884614.1|MF884613.1|MF884612.1|MF884611.1|MF884610.1|MF884609.1|MF884608.1|MF884607.1|MF884606.1|MF884605.1|MF884604.1|MF884603.1|MF884602.1|MF884601.1|MF884600.1|MF884599.1|MF884598.1|MF884597.1|MF884596.1|MF884595.1|MF884594.1|MF884593.1|MF884592.1|MF884591.1|MF884590.1|MF884589.1|MF884588.1|MF884587.1|MF884586.1|MF884585.1|MF884584.1|MF884583.1|MF884582.1|MF884581.1|MF884580.1|MF884579.1|MF884578.1|MF884577.1|MF884576.1|MF884575.1|MF884574.1|MF884573.1|MF884572.1|MF884571.1|MF884570.1|MF884569.1|MF884568.1|MF884567.1|MF884566.1|MF884565.1|MF884564.1|MF884563.1|MF884562.1|MF884561.1|MF884560.1|MF884559.1|MF884558.1|MF884557.1|MF884556.1|MF884555.1|MF884554.1|MF884553.1|MF884552.1|MF884551.1|MF884550.1|MF884549.1|MF884548.1|MF884547.1|MF884546.1|MF884545.1|MF884544.1|MF884543.1|MF884542.1|MF884541.1|MF884540.1|MF884539.1|MF884538.1|MF884537.1|MF884536.1|MF884535.1|MF884534.1|MF884533.1|MF884532.1|MF884531.1|MF884530.1|MF884529.1|MF884528.1|MF884527.1|MF884526.1|MF884525.1|MF884524.1|MF884523.1|MF884522.1|MF884521.1|MF884520.1|MF884519.1|MF884518.1|MF884517.1|MF884516.1|MF884515.1|MF884514.1|MF884513.1|MF884512.1|MF884511.1|MF884510.1|MF884509.1|MF884508.1|MF884507.1|MF884506.1|MF884505.1|MF884504.1|MF884503.1|MF884502.1|MF884501.1|MF884500.1|MF884499.1|MF884498.1|MF884497.1|MF884496.1|MF884495.1|MF884494.1|MF884493.1|MF884492.1|MF884491.1|MF884490.1|MF884489.1|MF884488.1|MF884487.1|MF884486.1|MF884485.1|MF884484.1|MF884483.1|MF884482.1|MF884481.1|MF884480.1|MF884479.1|MF884478.1|MF884477.1|MF884476.1|MF884475.1|MF884474.1|MF884473.1|MF884472.1|MF884471.1|MF884470.1|MF884469.1|MF884468.1|MF884467.1|MF884466.1|MF884465.1|MF884464.1|MF884463.1|MF884462.1|MF884461.1|MF884460.1|MF884459.1|MF884458.1|MF884457.1|MF884456.1|MF884455.1|MF884454.1|MF884453.1|MF884452.1|MF884451.1|MF884450.1|MF884449.1|MF884448.1|MF884447.1|MF884446.1|MF884445.1|MF884444.1|MF884443.1|MF884442.1|MF884441.1|MF884440.1|MF884439.1|MF884438.1|MF884437.1|MF884436.1|MF884435.1|MF884434.1|MF884433.1|MF884432.1|MF884431.1|MF884430.1|MF884429.1|MF884428.1|MF884427.1|MF884426.1|MF884425.1|MF884424.1|MF884423.1|MF884422.1|MF884421.1|MF884420.1|MF884419.1|MF884418.1|MF884417.1|MF884416.1|MF884415.1|MF884414.1|MF884413.1|MF884412.1|MF884411.1|MF884410.1|MF884409.1|MF884408.1|MF884407.1|MF884406.1|MF884405.1|MF884404.1|MF884403.1|MF884402.1|MF884401.1|MF884400.1|MF884399.1|MF884398.1|MF884397.1|MF884396.1|MF884395.1|MF884394.1|MF884393.1|MF884392.1|MF884391.1|MF884390.1|MF884389.1|MF884388.1|MF884387.1|MF884386.1|MF884385.1|MF884384.1|MF884383.1|MF884382.1|MF884381.1|MF884380.1|MF884379.1|MF884378.1|MF884377.1|MF884376.1|MF884375.1|MF884374.1|MF884373.1|MF884372.1|MF884371.1|MF884370.1|MF884369.1|MF884368.1|MF884367.1|MF884366.1|MF884365.1|MF884364.1|MF884363.1|MF884362.1|MF884361.1|MF884360.1|MF884359.1|MF884358.1|MF884357.1|MF884356.1|MF884355.1|MF884354.1|MF884353.1|MF884352.1|MF884351.1|MF884350.1|MF884349.1|MF884348.1|MF884347.1|MF884346.1|MF884345.1|MF884344.1|MF884343.1|MF884342.1|MF884341.1|MF884340.1|MF884339.1|MF884338.1|MF884337.1|MF884336.1|MF884335.1|MF884334.1|MF884333.1|MF884332.1|MF884331.1|MF884330.1|MF884329.1|MF884328.1|MF884327.1|MF884326.1|MF884325.1|MF884324.1|MF884323.1|MF884322.1|MF884321.1|MF884320.1|MF884319.1|MF884318.1|MF884317.1|MF884316.1|MF884315.1|MF884314.1|MF884313.1|MF884312.1|MF884311.1|MF884310.1|MF884309.1|MF884308.1|MF884307.1|MF884306.1|MF884305.1|MF884304.1|MF884303.1|MF884302.1|MF884301.1|MF884300.1|MF884299.1|MF884298.1|MF884297.1|MF884296.1|MF884295.1|MF884294.1|MF884293.1|MF884292.1|MF884291.1|MF884290.1|MF884289.1|MF884288.1|MF884287.1|MF884286.1|MF884285.1|MF884284.1|MF884283.1|MF884282.1|MF884281.1|MF884280.1|MF884279.1|MF884278.1|MF884277.1|MF884276.1|MF884275.1|MF884274.1|MF884273.1|MF884272.1|MF884271.1|MF884270.1|MF884269.1|MF884268.1|MF884267.1|MF884266.1|MF884265.1|MF884264.1|MF884263.1|MF884262.1|MF884261.1|MF884260.1|MF884259.1|MF884258.1|MF884257.1|MF884256.1|MF884255.1|MF884254.1|MF884253.1|MF884252.1|MF884251.1|MF884250.1|MF884249.1|MF884248.1|MF884247.1|MF884246.1|MF884245.1|MF884244.1|MF884243.1|MF884242.1|MF884241.1|MF884240.1|MF884239.1|MF884238.1|MF884237.1|MF884236.1|MF884235.1|MF884234.1|MF884233.1|MF884232.1|MF884231.1|MF884230.1|MF884229.1|MF884228.1|MF884227.1|MF884226.1|MF884225.1|MF884224.1|MF884223.1|MF884222.1|MF884221.1|MF884220.1|MF884219.1|MF884218.1|MF884217.1|MF884216.1|MF884215.1|MF884214.1|MF884213.1|MF884212.1|MF884211.1|MF884210.1|MF884209.1|MF884208.1|MF884207.1|MF884206.1|MF884205.1|MF884204.1|MF884203.1|MF884202.1|MF884201.1|MF884200.1|MF884199.1|MF884198.1|MF884197.1|MF884196.1|MF884195.1|MF884194.1|MF884193.1|MF884192.1|MF884191.1|MF884190.1|MF884189.1|MF884188.1|MF884187.1|MF884186.1|MF884185.1|MF884184.1|MF884183.1|MF884182.1|MF884181.1|MF884180.1|MF884179.1|MF884178.1|MF884177.1|MF884176.1|MF884175.1|MF884174.1|MF884173.1|MF884172.1|MF884171.1|MF884170.1|MF884169.1|MF884168.1|MF884167.1|MF884166.1|MF884165.1|MF884164.1|MF884163.1|MF884162.1|MF884161.1|MF884160.1|MF884159.1|MF884158.1|MF884157.1|MF884156.1|MF884155.1|MF884154.1|MF884153.1|MF884152.1|MF884151.1|MF884150.1|MF884149.1|MF884148.1|MF884147.1|MF884146.1|MF884145.1|MF884144.1|MF884143.1|MF884142.1|MF884141.1|MF884140.1|MF884139.1|MF884138.1|MF884137.1|MF884136.1|MF884135.1|MF884134.1|MF884133.1|MF884132.1|MF884131.1|MF884130.1|MF884129.1|MF884128.1|MF884127.1|MF884126.1|MF884125.1|MF884124.1|MF884123.1|MF884122.1|MF884121.1|MF884120.1|MF884119.1|MF884118.1|MF884117.1|MF884116.1|MF884115.1|MF884114.1|MF884113.1|MF884112.1|MF884111.1|MF884110.1|MF884109.1|MF884108.1|MF884107.1|MF884106.1|MF884105.1|MF884104.1|MF884103.1|MF884102.1|MF884101.1|MF884100.1|MF884099.1|MF884098.1|MF884097.1|MF884096.1|MF884095.1|MF884094.1|MF884093.1|MF884092.1|MF884091.1|MF884090.1|MF884089.1|MF884088.1|MF884087.1|MF884086.1|MF884085.1|MF884084.1|MF884083.1|MF884082.1|MF884081.1|MF884080.1|MF884079.1|MF884078.1|MF884077.1|MF884076.1|MF884075.1|MF884074.1|MF884073.1|MF884072.1|MF884071.1|MF884070.1|MF884069.1|MF884068.1|MF884067.1|MF884066.1|MF884065.1|MF884064.1|MF884063.1|MF884062.1|MF884061.1|MF884060.1|MF884059.1|MF884058.1|MF884057.1|MF884056.1|MF884055.1|MF884054.1|MF884053.1|MF884052.1|MF884051.1|MF884050.1|MF884049.1|MF884048.1|MF884047.1|MF884046.1|MF884045.1|MF884044.1|MF884043.1|MF884042.1|MF884041.1|MF884040.1|MF884039.1|MF884038.1|MF884037.1|MF884036.1|MF884035.1|MF884034.1|MF884033.1|MF884032.1|MF884031.1|MF884030.1|MF884029.1|MF884028.1|MF884027.1|MF884026.1|MF884025.1|MF884024.1|MF884023.1|MF884022.1|MF884021.1|MF884020.1|MF884019.1|MF884018.1|MF884017.1|MF884016.1|MF884015.1|MF884014.1|MF884013.1|MF884012.1|MF884011.1|MF884010.1|MF884009.1|MF884008.1|MF884007.1|MF884006.1|MF884005.1|MF884004.1|MF884003.1|MF884002.1|MF884001.1|MF884000.1|MF883999.1|MF883998.1|MF883997.1|MF883996.1|MF883995.1|MF883994.1|MF883993.1|MF883992.1|MF883991.1|MF883990.1|MF883989.1|MF883988.1|MF883987.1|MF883986.1|MF883985.1|MF883984.1|MF883983.1|MF883982.1|MF883981.1|MF883980.1|MF883979.1|MF883978.1|MF883977.1|MF883976.1|MF883975.1|MF883974.1|MF883973.1|MF883972.1|MF883971.1|MF883970.1|MF883969.1|MF883968.1|MF883967.1|MF883966.1|MF883965.1|MF883964.1|MF883963.1|MF883962.1|MF883961.1|MF883960.1|MF883959.1|MF883958.1|MF883957.1|MF883956.1|MF883955.1|MF883954.1|MF883953.1|MF883952.1|MF883951.1|MF883950.1|MF883949.1|MF883948.1|MF883947.1|MF883946.1|MF883945.1|MF883944.1|MF883943.1|MF883942.1|MF883941.1|MF883940.1|MF883939.1|MF883938.1|MF883937.1|MF883936.1|MF883935.1|MF883934.1|MF883933.1|MF883932.1|MF883931.1|MF883930.1|MF883929.1|MF883928.1|MF883927.1|MF883926.1|MF883925.1|MF883924.1|MF883923.1|MF883922.1|MF883921.1|MF883920.1|MF883919.1|MF883918.1|MF883917.1|MF883916.1|MF883915.1|MF883914.1|MF883913.1|MF883912.1|MF883911.1|MF883910.1|MF883909.1|MF883908.1|MF883907.1|MF883906.1|MF883905.1|MF883904.1|MF883903.1|MF883902.1|MF883901.1|MF883900.1|MF883899.1|MF883898.1|MF883897.1|MF883896.1|MF883895.1|MF883894.1|MF883893.1|MF883892.1|MF883891.1|MF883890.1|MF883889.1|MF883888.1|MF883887.1|MF883886.1|MF883885.1|MF883884.1|MF883883.1|MF883882.1|MF883881.1|MF883880.1|MF883879.1|MF883878.1|MF883877.1|MF883876.1|MF883875.1|MF883874.1|MF883873.1|MF883872.1|MF883871.1|MF883870.1|MF883869.1|MF883868.1|MF883867.1|MF883866.1|MF883865.1|MF883864.1|MF883863.1|MF883862.1|MF883861.1|MF883860.1|MF883859.1|MF883858.1|MF883857.1|MF883856.1|MF883855.1|MF883854.1|MF883853.1|MF883852.1|MF883851.1|MF883850.1|MF883849.1|MF883848.1|MF883847.1|MF883846.1|MF883845.1|MF883844.1|MF883843.1|MF883842.1|MF883841.1|MF883840.1|MF883839.1|MF883838.1|MF883837.1|MF883836.1|MF883835.1|MF883834.1|MF883833.1|MF883832.1|MF883831.1|MF883830.1|MF883829.1|MF883828.1|MF883827.1|MF883826.1|MF883825.1|MF883824.1|MF883823.1|MF883822.1|MF883821.1|MF883820.1|MF883819.1|MF883818.1|MF883817.1|MF883816.1|MF883815.1|MF883814.1|MF883813.1|MF883812.1|MF883811.1|MF883810.1|MF883809.1|MF883808.1|MF883807.1|MF883806.1|MF883805.1|MF883804.1|MF883803.1|MF883802.1|MF883801.1|MF883800.1|MF883799.1|MF883798.1|MF883797.1|MF883796.1|MF883795.1|MF883794.1|MF883793.1|MF883792.1|MF883791.1|MF883790.1|MF883789.1|MF883788.1|MF883787.1|MF883786.1|MF883785.1|MF883784.1|MF883783.1|MF883782.1|MF883781.1|MF883780.1|MF883779.1|MF883778.1|MF883777.1|MF883776.1|MF883775.1|MF883774.1|MF883773.1|MF883772.1|MF883771.1|MF883770.1|MF883769.1|MF883768.1|MF883767.1|MF883766.1|MF883765.1|MF883764.1|MF883763.1|MF883762.1|MF883761.1|MF883760.1|MF883759.1|MF883758.1|MF883757.1|MF883756.1|MF883755.1|MF883754.1|MF883753.1|MF883752.1|MF883751.1|MF883750.1|MF883749.1|MF883748.1|MF883747.1|MF883746.1|MF883745.1|MF883744.1|MF883743.1|MF883742.1|MF883741.1|MF883740.1|MF883739.1|MF883738.1|MF883737.1|MF883736.1|MF883735.1|MF883734.1|MF883733.1|MF883732.1|MF883731.1|MF883730.1|MF883729.1|MF883728.1|MF883727.1|MF883726.1|MF883725.1|MF883724.1|MF883723.1|MF883722.1|MF883721.1|MF883720.1|MF883719.1|MF883718.1|MF883717.1|MF883716.1|MF883715.1|MF883714.1|MF883713.1|MF883712.1|MF883711.1|MF883710.1|MF883709.1|MF883708.1|MF883707.1|MF883706.1|MF883705.1|MF883704.1|MF883703.1|MF883702.1|MF883701.1|MF883700.1|MF883699.1|MF883698.1|MF883697.1|MF883696.1|MF883695.1|MF883694.1|MF883693.1|MF883692.1|MF883691.1|MF883690.1|MF883689.1|MF883688.1|MF883687.1|MF883686.1|MF883685.1|MF883684.1|MF883683.1|MF883682.1|MF883681.1|MF883680.1|MF883679.1|MF883678.1|MF883677.1|MF883676.1|MF883675.1|MF883674.1|MF883673.1|MF883672.1|MF883671.1|MF883670.1|MF883669.1|MF883668.1|MF883667.1|MF883666.1|MF883665.1|MF883664.1|MF883663.1|MF883662.1|MF883661.1|MF883660.1|MF883659.1|MF883658.1|MF883657.1|MF883656.1|MF883655.1|MF883654.1|MF883653.1|MF883652.1|MF883651.1|MF883650.1|MF883649.1|MF883648.1|MF883647.1|MF883646.1|MF883645.1|MF883644.1|MF883643.1|MF883642.1|MF883641.1|MF883640.1|MF883639.1|MF883638.1|MF883637.1|MF883636.1|MF883635.1|MF883634.1|MF883633.1|MF883632.1|MF883631.1|MF883630.1|MF883629.1|MF883628.1|MF883627.1|MF883626.1|MF883625.1|MF883624.1|MF883623.1|MF883622.1|MF883621.1|MF883620.1|MF883619.1|MF883618.1|MF883617.1|MF883616.1|MF883615.1|MF883614.1|MF883613.1|MF883612.1|MF883611.1|MF883610.1|MF883609.1|MF883608.1|MF883607.1|MF883606.1|MF883605.1|MF883604.1|MF883603.1|MF883602.1|MF883601.1|MF883600.1|MF883599.1|MF883598.1|MF883597.1|MF883596.1|MF883595.1|MF883594.1|MF883593.1|MF883592.1|MF883591.1|MF883590.1|MF883589.1|MF883588.1|MF883587.1|MF883586.1|MF883585.1|MF883584.1|MF883583.1|MF883582.1|MF883581.1|MF883580.1|MF883579.1|MF883578.1|MF883577.1|MF883576.1|MF883575.1|MF883574.1|MF883573.1|MF883572.1|MF883571.1|MF883570.1|MF883569.1|MF883568.1|MF883567.1|MF883566.1|MF883565.1|MF883564.1|MF883563.1|MF883562.1|MF883561.1|MF883560.1|MF883559.1|MF883558.1|MF883557.1|MF883556.1|MF883555.1|MF883554.1|MF883553.1|MF883552.1|MF883551.1|MF883550.1|MF883549.1|MF883548.1|MF883547.1|MF883546.1|MF883545.1|MF883544.1|MF883543.1|MF883542.1|MF883541.1|MF883540.1|MF883539.1|MF883538.1|MF883537.1|MF883536.1|MF883535.1|MF883534.1|MF883533.1|MF883532.1|MF883531.1|MF883530.1|MF883529.1|MF883528.1|MF883527.1|MF883526.1|MF883525.1|MF883524.1|MF883523.1|MF883522.1|MF883521.1|MF883520.1|MF883519.1|MF883518.1|MF883517.1|MF883516.1|MF883515.1|MF883514.1|MF883513.1|MF883512.1|MF883511.1|MF883510.1|MF883509.1|MF883508.1|MF883507.1|MF883506.1|MF883505.1|MF883504.1|MF883503.1|MF883502.1|MF883501.1|MF883500.1|MF883499.1|MF883498.1|MF883497.1|MF883496.1|MF883495.1|MF883494.1|MF883493.1|MF883492.1|MF883491.1|MF883490.1|MF883489.1|MF883488.1|MF883487.1|MF883486.1|MF883485.1|MF883484.1|MF883483.1|MF883482.1|MF883481.1|MF883480.1|MF883479.1|MF883478.1|MF883477.1|MF883476.1|MF883475.1|MF883474.1|MF883473.1|MF883472.1|MF883471.1|MF883470.1|MF883469.1|MF883468.1|MF883467.1|MF883466.1|MF883465.1|MF883464.1|MF883463.1|MF883462.1|MF883461.1|MF883460.1|MF883459.1|MF883458.1|MF883457.1|MF883456.1|MF883455.1|MF883454.1|MF883453.1|MF883452.1|MF883451.1|MF883450.1|MF883449.1|MF883448.1|MF883447.1|MF883446.1|MF883445.1|MF883444.1|MF883443.1|MF883442.1|MF883441.1|MF883440.1|MF883439.1|MF883438.1|MF883437.1|MF883436.1|MF883435.1|MF883434.1|MF883433.1|MF883432.1|MF883431.1|MF883430.1|MF883429.1|MF883428.1|MF883427.1|MF883426.1|MF883425.1|MF883424.1|MF883423.1|MF883422.1|MF883421.1|MF883420.1|MF883419.1|MF883418.1|MF883417.1|MF883416.1|MF883415.1|MF883414.1|MF883413.1|MF883412.1|MF883411.1|MF883410.1|MF883409.1|MF883408.1|MF883407.1|MF883406.1|MF883405.1|MF883404.1|MF883403.1|MF883402.1|MF883401.1|MF883400.1|MF883399.1|MF883398.1|MF883397.1|MF883396.1|MF883395.1|MF883394.1|MF883393.1|MF883392.1|MF883391.1|MF883390.1|MF883389.1|MF883388.1|MF883387.1|MF883386.1|MF883385.1|MF883384.1|MF883383.1|MF883382.1|MF883381.1|MF883380.1|MF883379.1|MF883378.1|MF883377.1|MF883376.1|MF883375.1|MF883374.1|MF883373.1|MF883372.1|MF883371.1|MF883370.1|MF883369.1|MF883368.1|MF883367.1|MF883366.1|MF883365.1|MF883364.1|MF883363.1|MF883362.1|MF883361.1|MF883360.1|MF883359.1|MF883358.1|MF883357.1|MF883356.1|MF883355.1|MF883354.1|MF883353.1|MF883352.1|MF883351.1|MF883350.1|MF883349.1|MF883348.1|MF883347.1|MF883346.1|MF883345.1|MF883344.1|MF883343.1|MF883342.1|MF883341.1|MF883340.1|MF883339.1|MF883338.1|MF883337.1|MF883336.1|MF883335.1|MF883334.1|MF883333.1|MF883332.1|MF883331.1|MF883330.1|MF883329.1|MF883328.1|MF883327.1|MF883326.1|MF883325.1|MF883324.1|MF883323.1|MF883322.1|MF883321.1|MF883320.1|MF883319.1|MF883318.1|MF883317.1|MF883316.1|MF883315.1|MF883314.1|MF883313.1|MF883312.1|MF883311.1|MF883310.1|MF883309.1|MF883308.1|MF883307.1|MF883306.1|MF883305.1|MF883304.1|MF883303.1|MF883302.1|MF883301.1|MF883300.1|MF883299.1|MF883298.1|MF883297.1|MF883296.1|MF883295.1|MF883294.1|MF883293.1|MF883292.1|MF883291.1|MF883290.1|MF883289.1|MF883288.1|MF883287.1|MF883286.1|MF883285.1|MF883284.1|MF883283.1|MF883282.1|MF883281.1|MF883280.1|MF883279.1|MF883278.1|MF883277.1|MF883276.1|MF883275.1|MF883274.1|MF883273.1|MF883272.1|MF883271.1|MF883270.1|MF883269.1|MF883268.1|MF883267.1|MF883266.1|MF883265.1|MF883264.1|MF883263.1|MF883262.1|MF883261.1|MF883260.1|MF883259.1|MF883258.1|MF883257.1|MF883256.1|MF883255.1|MF883254.1|MF883253.1|MF883252.1|MF883251.1|MF883250.1|MF883249.1|MF883248.1|MF883247.1|MF883246.1|MF883245.1|MF883244.1|MF883243.1|MF883242.1|MF883241.1|MF883240.1|MF883239.1|MF883238.1|MF883237.1|MF883236.1|MF883235.1|MF883234.1|MF883233.1|MF883232.1|MF883231.1|MF883230.1|MF883229.1|MF883228.1|MF883227.1|MF883226.1|MF883225.1|MF883224.1|MF883223.1|MF883222.1|MF883221.1|MF883220.1|MF883219.1|MF883218.1|MF883217.1|MF883216.1|MF883215.1|MF883214.1|MF883213.1|MF883212.1|MF883211.1|MF883210.1|MF883209.1|MF883208.1|MF883207.1|MF883206.1|MF883205.1|MF883204.1|MF883203.1|MF883202.1|MF883201.1|MF883200.1|MF883199.1|MF883198.1|MF883197.1|MF883196.1|MF883195.1|MF883194.1|MF883193.1|MF883192.1|MF883191.1|MF883190.1|MF883189.1|MF883188.1|MF883187.1|MF883186.1|MF883185.1|MF883184.1|MF883183.1|MF883182.1|MF883181.1|MF883180.1|MF883179.1|MF883178.1|MF883177.1|MF883176.1|MF883175.1|MF883174.1|MF883173.1|MF883172.1|MF883171.1|MF883170.1|MF883169.1|MF883168.1|MF883167.1|MF883166.1|MF883165.1|MF883164.1|MF883163.1|MF883162.1|MF883161.1|MF883160.1|MF883159.1|MF883158.1|MF883157.1|MF883156.1|MF883155.1|MF883154.1|MF883153.1|MF883152.1|MF883151.1|MF883150.1|MF883149.1|MF883148.1|MF883147.1|MF883146.1|MF883145.1|MF883144.1|MF883143.1|MF883142.1|MF883141.1|MF883140.1|MF883139.1|MF883138.1|MF883137.1|MF883136.1|MF883135.1|MF883134.1|MF883133.1|MF883132.1|MF883131.1|MF883130.1|MF883129.1|MF883128.1|MF883127.1|MF883126.1|MF883125.1|MF883124.1|MF883123.1|MF883122.1|MF883121.1|MF883120.1|MF883119.1|MF883118.1|MF883117.1|MF883116.1|MF883115.1|MF883114.1|MF883113.1|MF883112.1|MF883111.1|MF883110.1|MF883109.1|MF883108.1|MF883107.1|MF883106.1|MF883105.1|MF883104.1|MF883103.1|MF883102.1|MF883101.1|MF883100.1|MF883099.1|MF883098.1|MF883097.1|MF883096.1|MF883095.1|MF883094.1|MF883093.1|MF883092.1|MF883091.1|MF883090.1|MF883089.1|MF883088.1|MF883087.1|MF883086.1|MF883085.1|MF883084.1|MF883083.1|MF883082.1|MF883081.1|MF883080.1|MF883079.1|MF883078.1|MF883077.1|MF883076.1|MF883075.1|MF883074.1|MF883073.1|MF883072.1|MF883071.1|MF883070.1|MF883069.1|MF883068.1|MF883067.1|MF883066.1|MF883065.1|MF883064.1|MF883063.1|MF883062.1|MF883061.1|MF883060.1|MF883059.1|MF883058.1|MF883057.1|MF883056.1|MF883055.1|MF883054.1|MF883053.1|MF883052.1|MF883051.1|MF883050.1|MF883049.1|MF883048.1|MF883047.1|MF883046.1|MF883045.1|MF883044.1|MF883043.1|MF883042.1|MF883041.1|MF883040.1|MF883039.1|MF883038.1|MF883037.1|MF883036.1|MF883035.1|MF883034.1|MF883033.1|MF883032.1|MF883031.1|MF883030.1|MF883029.1|MF883028.1|MF883027.1|MF883026.1|MF883025.1|MF883024.1|MF883023.1|MF883022.1|MF883021.1|MF883020.1|MF883019.1|MF883018.1|MF883017.1|MF883016.1|MF883015.1|MF883014.1|MF883013.1|MF883012.1|MF883011.1|MF883010.1|MF883009.1|MF883008.1|MF883007.1|MF883006.1|MF883005.1|MF883004.1|MF883003.1|MF883002.1|MF883001.1|MF883000.1|MF729467.1|MF729466.1|MF729465.1|MF729464.1|MF729463.1|MF729462.1|MF729461.1|MF729460.1|MF729459.1|MF729458.1|MF729457.1|MF729456.1|MF729455.1|MF729454.1|MF729453.1|MF729452.1|MF729451.1|MF729450.1|MF729449.1|MF729448.1|MF729447.1|MF729446.1|MF729445.1|MF729444.1|MF729443.1|MF729442.1|MF729441.1|MF729440.1|MF729439.1|MF729438.1|MF729437.1|MF729436.1|MF729435.1|MF729434.1|MF729433.1|MF729432.1|MF729431.1|MF729430.1|MF729429.1|MF729428.1|MF729427.1|MF729426.1|MF729425.1|MF729424.1|MF729423.1|MF729422.1|MF729421.1|MF729420.1|MF729419.1|MF729418.1|MF729417.1|MF729416.1|MF729415.1|MF729414.1|MF729413.1|MF729412.1|MF729411.1|MF729410.1|MF729409.1|MF729408.1|MF729407.1|MF729406.1|MF729405.1|MF729404.1|MF729403.1|MF729402.1|MF729401.1|MF729400.1|MF729399.1|MF729398.1|MF729397.1|MF729396.1|MF729395.1|MF729394.1|MF729393.1|MF729392.1|MF729391.1|MF729390.1|MF729389.1|MF729388.1|MF729387.1|MF729386.1|MF729385.1|MF729384.1|MF729383.1|MF729382.1|MF729381.1|MF729380.1|MF729379.1|MF729378.1|MF729377.1|MF729376.1|MF729375.1|MF729374.1|MF729373.1|MF729372.1|MF729371.1|MF729370.1|MF729369.1|MF729368.1|MF729367.1|MF729366.1|MF729365.1|MF729364.1|MF729363.1|MF729362.1|MF729361.1|MF729360.1|MF729359.1|MF729358.1|MF729357.1|MF729356.1|MF729355.1|MF729354.1|MF729353.1|MF729352.1|MF729351.1|MF729350.1|MF729349.1|MF729348.1|MF729347.1|MF729346.1|MF729345.1|MF729344.1|MF729343.1|MF729342.1|MF729341.1|MF729340.1|MF729339.1|MF729338.1|MF729337.1|MF729336.1|MF729335.1|MF729334.1|MF729333.1|MF729332.1|MF729331.1|MF729330.1|MF729329.1|MF729328.1|MF729327.1|MF729326.1|MF729325.1|MF729324.1|MF729323.1|MF729322.1|MF729321.1|MF729320.1|MF729319.1|MF729318.1|MF729317.1|MF729316.1|MF729315.1|MF729314.1|MF729313.1|MF729312.1|MF729311.1|MF729310.1|MF729309.1|MF729308.1|MF729307.1|MF729306.1|MF729305.1|MF729304.1|MF729303.1|MF729302.1|MF729301.1|MF729300.1|MF729299.1|MF729298.1|MF729297.1|MF729296.1|MF729295.1|MF729294.1|MF729293.1|MF729292.1|MF729291.1|MF729290.1|MF729289.1|MF729288.1|MF729287.1|MF729286.1|MF729285.1|MF729284.1|MF729283.1|MF729282.1|MF729281.1|MF729280.1|MF729279.1|MF729278.1|MF729277.1|MF729276.1|MF729275.1|MF729274.1|MF729273.1|MF729272.1|MF729271.1|MF729270.1|MF729269.1|MF729268.1|MF729267.1|MF729266.1|MF729265.1|MF729264.1|MF729263.1|MF729262.1|MF729261.1|MF729260.1|MF729259.1|MF729258.1|MF729257.1|MF729256.1|MF729255.1|MF729254.1|MF729253.1|MF729252.1|MF729251.1|MF729250.1|MF729249.1|MF729248.1|MF729247.1|MF729246.1|MF729245.1|MF729244.1|MF729243.1|MF729242.1|MF729241.1|MF729240.1|MF729239.1|MF729238.1|MF729237.1|MF729236.1|MF729235.1|MF729234.1|MF729233.1|MF729232.1|MF729231.1|MF729230.1|MF729229.1|MF729228.1|MF729227.1|MF729226.1|MF729225.1|MF729224.1|MF729223.1|MF729222.1|MF729221.1|MF729220.1|MF729219.1|MF729218.1|MF729217.1|MF729216.1|MF729215.1|MF729214.1|MF729213.1|MF729212.1|MF729211.1|MF729210.1|MF729209.1|MF729208.1|MF729207.1|MF729206.1|MF729205.1|MF729204.1|MF729203.1|MF729202.1|MF729201.1|MF729200.1|MF729199.1|MF729198.1|MF729197.1|MF729196.1|MF729195.1|MF729194.1|MF729193.1|MF729192.1|MF729191.1|MF729190.1|MF729189.1|MF729188.1|MF729187.1|MF729186.1|MF729185.1|MF729184.1|MF729183.1|MF729182.1|MF729181.1|MF729180.1|MF729179.1|MF729178.1|MF729177.1|MF729176.1|MF729175.1|MF729174.1|MF729173.1|MF729172.1|MF729171.1|MF729170.1|MF729169.1|MF729168.1|MF729167.1|MF729166.1|MF729165.1|MF729164.1|MF729163.1|MF729162.1|MF729161.1|MF729160.1|MF729159.1|MF729158.1|MF729157.1|MF729156.1|MF729155.1|MF729154.1|MF729153.1|MF729152.1|MF729151.1|MF729150.1|MF729149.1|MF729148.1|MF729147.1|MF729146.1|MF729145.1|MF729144.1|MF729143.1|MF729142.1|MF729141.1|MF729140.1|MF729139.1|MF729138.1|MF729137.1|MF729136.1|MF729135.1|MF729134.1|MF729133.1|MF729132.1|MF729131.1|MF729130.1|MF729129.1|MF729128.1|MF729127.1|MF729126.1|MF729125.1|MF729124.1|MF729123.1|MF729122.1|MF729121.1|MF729120.1|MF729119.1|MF729118.1|MF729117.1|MF729116.1|MF729115.1|MF729114.1|MF729113.1|MF729112.1|MF729111.1|MF729110.1|MF729109.1|MF729108.1|MF729107.1|MF729106.1|MF729105.1|MF729104.1|MF729103.1|MF729102.1|MF729101.1|MF729100.1|MF729099.1|MF729098.1|MF729097.1|MF729096.1|MF729095.1|MF729094.1|MF729093.1|MF729092.1|MF729091.1|MF729090.1|MF729089.1|MF729088.1|MF729087.1|MF729086.1|MF729085.1|MF729084.1|MF729083.1|MF729082.1|MF729081.1|MF729080.1|MF729079.1|MF729078.1|MF729077.1|MF729076.1|MF729075.1|MF729074.1|MF729073.1|MF729072.1|MF729071.1|MF729070.1|MF729069.1|MF729068.1|MF729067.1|MF729066.1|MF729065.1|MF729064.1|MF729063.1|MF729062.1|MF729061.1|MF729060.1|MF729059.1|MF729058.1|MF729057.1|MF729056.1|MF729055.1|MF729054.1|MF729053.1|MF729052.1|MF729051.1|MF729050.1|MF729049.1|MF729048.1|MF729047.1|MF729046.1|MF729045.1|MF729044.1|MF729043.1|MF729042.1|MF729041.1|MF729040.1|MF729039.1|MF729038.1|MF729037.1|MF729036.1|MF729035.1|MF729034.1|MF729033.1|MF729032.1|MF729031.1|MF729030.1|MF729029.1|MF729028.1|MF729027.1|MF729026.1|MF729025.1|MF729024.1|MF729023.1|MF729022.1|MF729021.1|MF729020.1|MF729019.1|MF729018.1|MF729017.1|MF729016.1|MF729015.1|MF729014.1|MF729013.1|MF729012.1|MF729011.1|MF729010.1|MF729009.1|MF729008.1|MF729007.1|MF729006.1|MF729005.1|MF729004.1|MF729003.1|MF729002.1|MF729001.1|MF729000.1|MF728999.1|MF728998.1|MF728997.1|MF728996.1|MF728995.1|MF728994.1|MF728993.1|MF728992.1|MF728991.1|MF728990.1|MF728989.1|MF728988.1|MF728987.1|MF728986.1|MF728985.1|MF728984.1|MF728983.1|MF728982.1|MF728981.1|MF728980.1|MF728979.1|MF728978.1|MF728977.1|MF728976.1|MF728975.1|MF728974.1|MF728973.1|MF728972.1|MF728971.1|MF728970.1|MF728969.1|MF728968.1|MF728967.1|MF728966.1|MF728965.1|MF728964.1|MF728963.1|MF728962.1|MF728961.1|MF728960.1|MF728959.1|MF728958.1|MF728957.1|MF728956.1|MF728955.1|MF728954.1|MF728953.1|MF728952.1|MF728951.1|MF728950.1|MF728949.1|MF728948.1|MF728947.1|MF728946.1|MF728945.1|MF728944.1|MF728943.1|MF728942.1|MF728941.1|MF728940.1|MF728939.1|MF728938.1|MF728937.1|MF728936.1|MF728935.1|MF728934.1|MF728933.1|MF728932.1|MF728931.1|MF728930.1|MF728929.1|MF728928.1|MF728927.1|MF728926.1|MF728925.1|MF728924.1|MF728923.1|MF728922.1|MF728921.1|MF728920.1|MF728919.1|MF728918.1|MF728917.1|MF728916.1|MF728915.1|MF728914.1|MF728913.1|MF728912.1|MF728911.1|MF728910.1|MF728909.1|MF728908.1|MF728907.1|MF728906.1|MF728905.1|MF728904.1|MF728903.1|MF728902.1|MF728901.1|MF728900.1|MF728899.1|MF728898.1|MF728897.1|MF728896.1|MF728895.1|MF728894.1|MF728893.1|MF728892.1|MF728891.1|MF728890.1|MF728889.1|MF728888.1|MF728887.1|MF728886.1|MF728885.1|MF728884.1|MF728883.1|MF728882.1|MF728881.1|MF728880.1|MF728879.1|MF728878.1|MF728877.1|MF728876.1|MF728875.1|MF728874.1|MF728873.1|MF728872.1|MF728871.1|MF728870.1|MF728869.1|MF728868.1|MF728867.1|MF728866.1|MF728865.1|MF728864.1|MF728863.1|MF728862.1|MF728861.1|MF728860.1|MF728859.1|MF728858.1|MF728857.1|MF728856.1|MF728855.1|MF728854.1|MF728853.1|MF728852.1|MF728851.1|MF728850.1|MF728849.1|MF728848.1|MF728847.1|MF728846.1|MF728845.1|MF728844.1|MF728843.1|MF728842.1|MF728841.1|MF728840.1|MF728839.1|MF728838.1|MF728837.1|MF728836.1|MF728835.1|MF728834.1|MF728833.1|MF728832.1|MF728831.1|MF728830.1|MF728829.1|MF728828.1|MF728827.1|MF728826.1|MF728825.1|MF728824.1|MF728823.1|MF728822.1|MF728821.1|MF728820.1|MF728819.1|MF728818.1|MF728817.1|MF728816.1|MF728815.1|MF728814.1|MF728813.1|MF728812.1|MF728811.1|MF728810.1|MF728809.1|MF728808.1|MF728807.1|MF728806.1|MF728805.1|MF728804.1|MF728803.1|MF728802.1|MF728801.1|MF728800.1|MF728799.1|MF728798.1|MF728797.1|MF728796.1|MF728795.1|MF728794.1|MF728793.1|MF728792.1|MF728791.1|MF728790.1|MF728789.1|MF728788.1|MF728787.1|MF728786.1|MF728785.1|MF728784.1|MF728783.1|MF728782.1|MF728781.1|MF728780.1|MF728779.1|MF728778.1|MF728777.1|MF728776.1|MF728775.1|MF728774.1|MF728773.1|MF728772.1|MF728771.1|MF728770.1|MF728769.1|MF728768.1|MF728767.1|MF728766.1|MF728765.1|MF728764.1|MF728763.1|MF728762.1|MF728761.1|MF728760.1|MF728759.1|MF728758.1|MF728757.1|MF728756.1|MF728755.1|MF728754.1|MF728753.1|MF728752.1|MF728751.1|MF728750.1|MF728749.1|MF728748.1|MF728747.1|MF728746.1|MF728745.1|MF728744.1|MF728743.1|MF728742.1|MF728741.1|MF728740.1|MF728739.1|MF728738.1|MF728737.1|MF728736.1|MF728735.1|MF728734.1|MF728733.1|MF728732.1|MF728731.1|MF728730.1|MF728729.1|MF728728.1|MF728727.1|MF728726.1|MF728725.1|MF728724.1|MF728723.1|MF728722.1|MF728721.1|MF728720.1|MF728719.1|MF728718.1|MF728717.1|MF728716.1|MF728715.1|MF728714.1|MF728713.1|MF728712.1|MF728711.1|MF728710.1|MF728709.1|MF728708.1|MF728707.1|MF728706.1|MF728705.1|MF728704.1|MF728703.1|MF728702.1|MF728701.1|MF728700.1|MF728699.1|MF728698.1|MF728697.1|MF728696.1|MF728695.1|MF728694.1|MF728693.1|MF728692.1|MF728691.1|MF728690.1|MF728689.1|MF728688.1|MF728687.1|MF728686.1|MF728685.1|MF728684.1|MF728683.1|MF728682.1|MF728681.1|MF728680.1|MF728679.1|MF728678.1|MF728677.1|MF728676.1|MF728675.1|MF728674.1|MF728673.1|MF728672.1|MF728671.1|MF728670.1|MF728669.1|MF728668.1|MF728667.1|MF728666.1|MF728665.1|MF728664.1|MF728663.1|MF728662.1|MF728661.1|MF728660.1|MF728659.1|MF728658.1|MF728657.1|MF728656.1|MF728655.1|MF728654.1|MF728653.1|MF728652.1|MF728651.1|MF728650.1|MF728649.1|MF728648.1|MF728647.1|MF728646.1|MF728645.1|MF728644.1|MF728643.1|MF728642.1|MF728641.1|MF728640.1|MF728639.1|MF728638.1|MF728637.1|MF728636.1|MF728635.1|MF728634.1|MF728633.1|MF728632.1|MF728631.1|MF728630.1|MF728629.1|MF728628.1|MF728627.1|MF728626.1|MF728625.1|MF728624.1|MF728623.1|MF728622.1|MF728621.1|MF728620.1|MF728619.1|MF728618.1|MF728617.1|MF728616.1|MF728615.1|MF728614.1|MF728613.1|MF728612.1|MF728611.1|MF728610.1|MF728609.1|MF728608.1|MF728607.1|MF728606.1|MF728605.1|MF728604.1|MF728603.1|MF728602.1|MF728601.1|MF728600.1|MF728599.1|MF728598.1|MF728597.1|MF728596.1|MF728595.1|MF728594.1|MF728593.1|MF728592.1|MF728591.1|MF728590.1|MF728589.1|MF728588.1|MF728587.1|MF728586.1|MF728585.1|MF728584.1|MF728583.1|MF728582.1|MF728581.1|MF728580.1|MF728579.1|MF728578.1|MF728577.1|MF728576.1|MF728575.1|MF728574.1|MF728573.1|MF728572.1|MF728571.1|MF728570.1|MF728569.1|MF728568.1|MF728567.1|MF728566.1|MF728565.1|MF728564.1|MF728563.1|MF728562.1|MF728561.1|MF728560.1|MF728559.1|MF728558.1|MF728557.1|MF728556.1|MF728555.1|MF728554.1|MF728553.1|MF728552.1|MF728551.1|MF728550.1|MF728549.1|MF728548.1|MF728547.1|MF728546.1|MF728545.1|MF728544.1|MF728543.1|MF728542.1|MF728541.1|MF728540.1|MF728539.1|MF728538.1|MF728537.1|MF728536.1|MF728535.1|MF728534.1|MF728533.1|MF728532.1|MF728531.1|MF728530.1|MF728529.1|MF728528.1|MF728527.1|MF728526.1|MF728525.1|MF728524.1|MF728523.1|MF728522.1|MF728521.1|MF728520.1|MF728519.1|MF728518.1|MF728517.1|MF728516.1|MF728515.1|MF728514.1|MF728513.1|MF728512.1|MF728511.1|MF728510.1|MF728509.1|MF728508.1|MF728507.1|MF728506.1|MF728505.1|MF728504.1|MF728503.1|MF728502.1|MF728501.1|MF728500.1|MF728499.1|MF728498.1|MF728497.1|MF728496.1|MF728495.1|MF728494.1|MF728493.1|MF728492.1|MF728491.1|MF728490.1|MF728489.1|MF728488.1|MF728487.1|MF728486.1|MF728485.1|MF728484.1|MF728483.1|MF728482.1|MF728481.1|MF728480.1|MF728479.1|MF728478.1|MF728477.1|MF728476.1|MF728475.1|MF728474.1|MF728473.1|MF728472.1|MF728471.1|MF728470.1|MF728469.1|MF728468.1|MF728467.1|MF728466.1|MF728465.1|MF728464.1|MF728463.1|MF728462.1|MF728461.1|MF728460.1|MF728459.1|MF728458.1|MF728457.1|MF728456.1|MF728455.1|MF728454.1|MF728453.1|MF728452.1|MF728451.1|MF728450.1|MF728449.1|MF728448.1|MF728447.1|MF728446.1|MF728445.1|MF728444.1|MF728443.1|MF728442.1|MF728441.1|MF728440.1|MF728439.1|MF728438.1|MF728437.1|MF728436.1|MF728435.1|MF728434.1|MF728433.1|MF728432.1|MF728431.1|MF728430.1|MF728429.1|MF728428.1|MF728427.1|MF728426.1|MF728425.1|MF728424.1|MF728423.1|MF728422.1|MF728421.1|MF728420.1|MF728419.1|MF728418.1|MF728417.1|MF728416.1|MF728415.1|MF728414.1|MF728413.1|MF728412.1|MF728411.1|MF728410.1|MF728409.1|MF728408.1|MF728407.1|MF728406.1|MF728405.1|MF728404.1|MF728403.1|MF728402.1|MF728401.1|MF728400.1|MF728399.1|MF728398.1|MF728397.1|MF728396.1|MF728395.1|MF728394.1|MF728393.1|MF728392.1|MF728391.1|MF728390.1|MF728389.1|MF728388.1|MF728387.1|MF728386.1|MF728385.1|MF728384.1|MF728383.1|MF728382.1|MF728381.1|MF728380.1|MF728379.1|MF728378.1|MF728377.1|MF728376.1|MF728375.1|MF728374.1|MF728373.1|MF728372.1|MF728371.1|MF728370.1|MF728369.1|MF728368.1|MF728367.1|MF728366.1|MF728365.1|MF728364.1|MF728363.1|MF728362.1|MF728361.1|MF728360.1|MF728359.1|MF728358.1|MF728357.1|MF728356.1|MF728355.1|MF728354.1|MF728353.1|MF728352.1|MF728351.1|MF728350.1|MF728349.1|MF728348.1|MF728347.1|MF728346.1|MF728345.1|MF728344.1|MF728343.1|MF728342.1|MF728341.1|MF728340.1|MF728339.1|MF728338.1|MF728337.1|MF728336.1|MF728335.1|MF728334.1|MF728333.1|MF728332.1|MF728331.1|MF728330.1|MF728329.1|MF728328.1|MF728327.1|MF728326.1|MF728325.1|MF728324.1|MF728323.1|MF728322.1|MF728321.1|MF728320.1|MF728319.1|MF728318.1|MF728317.1|MF728316.1|MF728315.1|MF728314.1|MF728313.1|MF728312.1|MF728311.1|MF728310.1|MF728309.1|MF728308.1|MF728307.1|MF728306.1|MF728305.1|MF728304.1|MF728303.1|MF728302.1|MF728301.1|MF728300.1|MF728299.1|MF728298.1|MF728297.1|MF728296.1|MF728295.1|MF728294.1|MF728293.1|MF728292.1|MF728291.1|MF728290.1|MF728289.1|MF728288.1|MF728287.1|MF728286.1|MF728285.1|MF728284.1|MF728283.1|MF728282.1|MF728281.1|MF728280.1|MF728279.1|MF728278.1|MF728277.1|MF728276.1|MF728275.1|MF728274.1|MF728273.1|MF728272.1|MF728271.1|MF728270.1|MF728269.1|MF728268.1|MF728267.1|MF728266.1|MF728265.1|MF728264.1|MF728263.1|MF728262.1|MF728261.1|MF728260.1|MF728259.1|MF728258.1|MF728257.1|MF728256.1|MF728255.1|MF728254.1|MF728253.1|MF728252.1|MF728251.1|MF728250.1|MF728249.1|MF728248.1|MF728247.1|MF728246.1|MF728245.1|MF728244.1|MF728243.1|MF728242.1|MF728241.1|MF728240.1|MF728239.1|MF728238.1|MF728237.1|MF728236.1|MF728235.1|MF728234.1|MF728233.1|MF728232.1|MF728231.1|MF728230.1|MF728229.1|MF728228.1|MF728227.1|MF728226.1|MF728225.1|MF728224.1|MF728223.1|MF728222.1|MF728221.1|MF728220.1|MF728219.1|MF728218.1|MF728217.1|MF728216.1|MF728215.1|MF728214.1|MF728213.1|MF728212.1|MF728211.1|MF728210.1|MF728209.1|MF728208.1|MF728207.1|MF728206.1|MF728205.1|MF728204.1|MF728203.1|MF728202.1|MF728201.1|MF728200.1|MF728199.1|MF728198.1|MF728197.1|MF728196.1|MF728195.1|MF728194.1|MF728193.1|MF728192.1|MF728191.1|MF728190.1|MF728189.1|MF728188.1|MF728187.1|MF728186.1|MF728185.1|MF728184.1|MF728183.1|MF728182.1|MF728181.1|MF728180.1|MF728179.1|MF728178.1|MF728177.1|MF728176.1|MF728175.1|MF728174.1|MF728173.1|MF728172.1|MF728171.1|MF728170.1|MF728169.1|MF728168.1|MF728167.1|MF728166.1|MF728165.1|MF728164.1|MF728163.1|MF728162.1|MF728161.1|MF728160.1|MF728159.1|MF728158.1|MF728157.1|MF728156.1|MF728155.1|MF728154.1|MF728153.1|MF728152.1|MF728151.1|MF728150.1|MF728149.1|MF728148.1|MF728147.1|MF728146.1|MF728145.1|MF728144.1|MF728143.1|MF728142.1|MF728141.1|MF728140.1|MF728139.1|MF728138.1|MF728137.1|MF728136.1|MF728135.1|MF728134.1|MF728133.1|MF728132.1|MF728131.1|MF728130.1|MF728129.1|MF728128.1|MF728127.1|MF728126.1|MF728125.1|MF728124.1|MF728123.1|MF728122.1|MF728121.1|MF728120.1|MF728119.1|MF728118.1|MF728117.1|MF728116.1|MF728115.1|MF728114.1|MF728113.1|MF728112.1|MF728111.1|MF728110.1|MF728109.1|MF728108.1|MF728107.1|MF728106.1|MF728105.1|MF728104.1|MF728103.1|MF728102.1|MF728101.1|MF728100.1|MF728099.1|MF728098.1|MF728097.1|MF728096.1|MF728095.1|MF728094.1|MF728093.1|MF728092.1|MF728091.1|MF728090.1|MF728089.1|MF728088.1|MF728087.1|MF728086.1|MF728085.1|MF728084.1|MF728083.1|MF728082.1|MF728081.1|MF728080.1|MF728079.1|MF728078.1|MF728077.1|MF728076.1|MF728075.1|MF728074.1|MF728073.1|MF728072.1|MF728071.1|MF728070.1|MF728069.1|MF728068.1|MF728067.1|MF728066.1|MF728065.1|MF728064.1|MF728063.1|MF728062.1|MF728061.1|MF728060.1|MF728059.1|MF728058.1|MF728057.1|MF728056.1|MF728055.1|MF728054.1|MF728053.1|MF728052.1|MF728051.1|MF728050.1|MF728049.1|MF728048.1|MF728047.1|MF728046.1|MF728045.1|MF728044.1|MF728043.1|MF728042.1|MF728041.1|MF728040.1|MF728039.1|MF728038.1|MF728037.1|MF728036.1|MF728035.1|MF728034.1|MF728033.1|MF728032.1|MF728031.1|MF728030.1|MF728029.1|MF728028.1|MF728027.1|MF728026.1|MF728025.1|MF728024.1|MF728023.1|MF728022.1|MF728021.1|MF728020.1|MF728019.1|MF728018.1|MF728017.1|MF728016.1|MF728015.1|MF728014.1|MF728013.1|MF728012.1|MF728011.1|MF728010.1|MF728009.1|MF728008.1|MF728007.1|MF728006.1|MF728005.1|MF728004.1|MF728003.1|MF728002.1|MF728001.1|MF728000.1|MF727999.1|MF727998.1|MF727997.1|MF727996.1|MF727995.1|MF727994.1|MF727993.1|MF727992.1|MF727991.1|MF727990.1|MF727989.1|MF727988.1|MF727987.1|MF727986.1|MF727985.1|MF727984.1|MF727983.1|MF727982.1|MF727981.1|MF727980.1|MF727979.1|MF727978.1|MF727977.1|MF727976.1|MF727975.1|MF727974.1|MF727973.1|MF727972.1|MF727971.1|MF727970.1|MF727969.1|MF727968.1|MF727967.1|MF727966.1|MF727965.1|MF727964.1|MF727963.1|MF727962.1|MF727961.1|MF727960.1|MF727959.1|MF727958.1|MF727957.1|MF727956.1|MF727955.1|MF727954.1|MF727953.1|MF727952.1|MF727951.1|MF727950.1|MF727949.1|MF727948.1|MF727947.1|MF727946.1|MF727945.1|MF727944.1|MF727943.1|MF727942.1|MF727941.1|MF727940.1|MF727939.1|MF727938.1|MF727937.1|MF727936.1|MF727935.1|MF727934.1|MF727933.1|MF727932.1|MF727931.1|MF727930.1|MF727929.1|MF727928.1|MF727927.1|MF727926.1|MF727925.1|MF727924.1|MF727923.1|MF727922.1|MF727921.1|MF727920.1|MF727919.1|MF727918.1|MF727917.1|MF727916.1|MF727915.1|MF727914.1|MF727913.1|MF727912.1|MF727911.1|MF727910.1|MF727909.1|MF727908.1|MF727907.1|MF727906.1|MF727905.1|MF727904.1|MF727903.1|MF727902.1|MF727901.1|MF727900.1|MF727899.1|MF727898.1|MF727897.1|MF727896.1|MF727895.1|MF727894.1|MF727893.1|MF727892.1|MF727891.1|MF727890.1|MF727889.1|MF727888.1|MF727887.1|MF727886.1|MF727885.1|MF727884.1|MF727883.1|MF727882.1|MF727881.1|MF727880.1|MF727879.1|MF727878.1|MF727877.1|MF727876.1|MF727875.1|MF727874.1|MF727873.1|MF727872.1|MF727871.1|MF727870.1|MF727869.1|MF727868.1|MF727867.1|MF727866.1|MF727865.1|MF727864.1|MF727863.1|MF727862.1|MF727861.1|MF727860.1|MF727859.1|MF727858.1|MF727857.1|MF727856.1|MF727855.1|MF727854.1|MF727853.1|MF727852.1|MF727851.1|MF727850.1|MF727849.1|MF727848.1|MF727847.1|MF727846.1|MF727845.1|MF727844.1|MF727843.1|MF727842.1|MF727841.1|MF727840.1|MF727839.1|MF727838.1|MF727837.1|MF727836.1|MF727835.1|MF727834.1|MF727833.1|MF727832.1|MF727831.1|MF727830.1|MF727829.1|MF727828.1|MF727827.1|MF727826.1|MF727825.1|MF727824.1|MF727823.1|MF727822.1|MF727821.1|MF727820.1|MF727819.1|MF727818.1|MF727817.1|MF727816.1|MF727815.1|MF727814.1|MF727813.1|MF727812.1|MF727811.1|MF727810.1|MF727809.1|MF727808.1|MF727807.1|MF727806.1|MF727805.1|MF727804.1|MF727803.1|MF727802.1|MF727801.1|MF727800.1|MF727799.1|MF727798.1|MF727797.1|MF727796.1|MF727795.1|MF727794.1|MF727793.1|MF727792.1|MF727791.1|MF727790.1|MF727789.1|MF727788.1|MF727787.1|MF727786.1|MF727785.1|MF727784.1|MF727783.1|MF727782.1|MF727781.1|MF727780.1|MF727779.1|MF727778.1|MF727777.1|MF727776.1|MF727775.1|MF727774.1|MF727773.1|MF727772.1|MF727771.1|MF727770.1|MF727769.1|MF727768.1|MF727767.1|MF727766.1|MF727765.1|MF727764.1|MF727763.1|MF727762.1|MF727761.1|MF727760.1|MF727759.1|MF727758.1|MF727757.1|MF727756.1|MF727755.1|MF727754.1|MF727753.1|MF727752.1|MF727751.1|MF727750.1|MF727749.1|MF727748.1|MF727747.1|MF727746.1|MF727745.1|MF727744.1|MF727743.1|MF727742.1|MF727741.1|MF727740.1|MF727739.1|MF727738.1|MF727737.1|MF727736.1|MF727735.1|MF727734.1|MF727733.1|MF727732.1|MF727731.1|MF727730.1|MF727729.1|MF727728.1|MF727727.1|MF727726.1|MF727725.1|MF727724.1|MF727723.1|MF727722.1|MF727721.1|MF727720.1|MF727719.1|MF727718.1|MF727717.1|MF727716.1|MF727715.1|MF727714.1|MF727713.1|MF727712.1|MF727711.1|MF727710.1|MF727709.1|MF727708.1|MF727707.1|MF727706.1|MF727705.1|MF727704.1|MF727703.1|MF727702.1|MF727701.1|MF727700.1|MF727699.1|MF727698.1|MF727697.1|MF727696.1|MF727695.1|MF727694.1|MF727693.1|MF727692.1|MF727691.1|MF727690.1|MF727689.1|MF727688.1|MF727687.1|MF727686.1|MF727685.1|MF727684.1|MF727683.1|MF727682.1|MF727681.1|MF727680.1|MF727679.1|MF727678.1|MF727677.1|MF727676.1|MF727675.1|MF727674.1|MF727673.1|MF727671.1|MF727670.1|MF727669.1|MF727668.1|MF727667.1|MF727666.1|MF727665.1|MF727664.1|MF727663.1|MF727662.1|MF727661.1|MF727660.1|MF727659.1|MF727658.1|MF727657.1|MF727656.1|MF727655.1|MF727654.1|MF727653.1|MF727652.1|MF727651.1|MF727650.1|MF727649.1|MF727648.1|MF727647.1|MF727646.1|MF727645.1|MF727644.1|MF727643.1|MF727642.1|MF727641.1|MF727640.1|MF727639.1|MF727638.1|MF727637.1|MF727636.1|MF727635.1|MF727634.1|MF727633.1|MF727632.1|MF727631.1|MF727630.1|MF727629.1|MF727628.1|MF727627.1|MF727626.1|MF727625.1|MF727624.1|MF727623.1|MF727622.1|MF727621.1|MF727620.1|MF727619.1|MF727618.1|MF727617.1|MF727616.1|MF727615.1|MF727614.1|MF727613.1|MF727612.1|MF727611.1|MF727610.1|MF727609.1|MF727608.1|MF727607.1|MF727606.1|MF727605.1|MF727604.1|MF727603.1|MF727602.1|MF727601.1|MF727600.1|MF727599.1|MF727598.1|MF727597.1|MF727596.1|MF727595.1|MF727594.1|MF727593.1|MF727592.1|MF727591.1|MF727590.1|MF727589.1|MF727588.1|MF727587.1|MF727586.1|MF727585.1|MF727584.1|MF727583.1|MF727582.1|MF727581.1|MF727580.1|MF727579.1|MF727578.1|MF727577.1|MF727576.1|MF727575.1|MF727574.1|MF727573.1|MF727572.1|MF727571.1|MF727570.1|MF727569.1|MF727568.1|MF727567.1|MF727566.1|MF727565.1|MF727564.1|MF727563.1|MF727562.1|MF727561.1|MF727560.1|MF727559.1|MF727558.1|MF727557.1|MF727556.1|MF727555.1|MF727554.1|MF727553.1|MF727552.1|MF727551.1|MF727550.1|MF727549.1|MF727548.1|MF727547.1|MF727546.1|MF727545.1|MF727544.1|MF727543.1|MF727542.1|MF727541.1|MF727540.1|MF727539.1|MF727538.1|MF727537.1|MF727536.1|MF727535.1|MF727534.1|MF727533.1|MF727532.1|MF727531.1|MF727530.1|MF727529.1|MF727528.1|MF727527.1|MF727526.1|MF727525.1|MF727524.1|MF727523.1|MF727522.1|MF727521.1|MF727520.1|MF727519.1|MF727518.1|MF727517.1|MF727516.1|MF727515.1|MF727514.1|MF727513.1|MF727512.1|MF727511.1|MF727510.1|MF727509.1|MF727508.1|MF727507.1|MF727506.1|MF727505.1|MF727504.1|MF727503.1|MF727502.1|MF727501.1|MF727500.1|MF727499.1|MF727498.1|MF727497.1|MF727496.1|MF727495.1|MF727494.1|MF727493.1|MF727492.1|MF727491.1|MF727490.1|MF727489.1|MF727488.1|MF727487.1|MF727486.1|MF727485.1|MF727484.1|MF727483.1|MF727482.1|MF727481.1|MF727480.1|MF727479.1|MF727478.1|MF727477.1|MF727476.1|MF727475.1|MF727474.1|MF727473.1|MF727472.1|MF727471.1|MF727470.1|MF727469.1|MF727468.1|MF727467.1|MF727466.1|MF727465.1|MF727464.1|MF727463.1|MF727462.1|MF727461.1|MF727460.1|MF727459.1|MF727458.1|MF727457.1|MF727456.1|MF727455.1|MF727454.1|MF727453.1|MF727452.1|MF727451.1|MF727450.1|MF727449.1|MF727448.1|MF727447.1|MF727446.1|MF727445.1|MF727444.1|MF727443.1|MF727442.1|MF727441.1|MF727440.1|MF727439.1|MF727438.1|MF727437.1|MF727436.1|MF727435.1|MF727434.1|MF727433.1|MF727432.1|MF727431.1|MF727430.1|MF727429.1|MF727428.1|MF727427.1|MF727426.1|MF727425.1|MF727424.1|MF727423.1|MF727422.1|MF727421.1|MF727420.1|MF727419.1|MF727418.1|MF727417.1|MF727416.1|MF727415.1|MF727414.1|MF727413.1|MF727412.1|MF727411.1|MF727410.1|MF727409.1|MF727408.1|MF727407.1|MF727406.1|MF727405.1|MF727404.1|MF727403.1|MF727402.1|MF727401.1|MF727400.1|MF727399.1|MF727398.1|MF727397.1|MF727396.1|MF727395.1|MF727394.1|MF727393.1|MF727392.1|MF727391.1|MF727390.1|MF727389.1|MF727388.1|MF727387.1|MF727386.1|MF727385.1|MF727384.1|MF727383.1|MF727382.1|MF727381.1|MF727380.1|MF727379.1|MF727378.1|MF727377.1|MF727376.1|MF727375.1|MF727374.1|MF727373.1|MF727372.1|MF727371.1|MF727370.1|MF727369.1|MF727368.1|MF727367.1|MF727366.1|MF727365.1|MF727364.1|MF727363.1|MF727362.1|MF727361.1|MF727360.1|MF727359.1|MF727358.1|MF727357.1|MF727356.1|MF727355.1|MF727354.1|MF727353.1|MF727352.1|MF727351.1|MF727350.1|MF727349.1|MF727348.1|MF727347.1|MF727346.1|MF727345.1|MF727344.1|MF727343.1|MF727342.1|MF727341.1|MF727340.1|MF727339.1|MF727338.1|MF727337.1|MF727336.1|MF727335.1|MF727334.1|MF727333.1|MF727332.1|MF727331.1|MF727330.1|MF727329.1|MF727328.1|MF727327.1|MF727326.1|MF727325.1|MF727324.1|MF727323.1|MF727322.1|MF727321.1|MF727320.1|MF727319.1|MF727318.1|MF727317.1|MF727316.1|MF727315.1|MF727314.1|MF727313.1|MF727312.1|MF727311.1|MF727310.1|MF727309.1|MF727308.1|MF727307.1|MF727306.1|MF727305.1|MF727304.1|MF727303.1|MF727302.1|MF727301.1|MF727300.1|MF727299.1|MF727298.1|MF727297.1|MF727296.1|MF727295.1|MF727294.1|MF727293.1|MF727292.1|MF727291.1|MF727290.1|MF727289.1|MF727288.1|MF727287.1|MF727286.1|MF727285.1|MF727284.1|MF727283.1|MF727282.1|MF727281.1|MF727280.1|MF727279.1|MF727278.1|MF727277.1|MF727276.1|MF727275.1|MF727274.1|MF727273.1|MF727272.1|MF727271.1|MF727270.1|MF727269.1|MF727268.1|MF727267.1|MF727266.1|MF727265.1|MF727264.1|MF727263.1|MF727262.1|MF727261.1|MF727260.1|MF727259.1|MF727258.1|MF727257.1|MF727256.1|MF727255.1|MF727254.1|MF727253.1|MF727252.1|MF727251.1|MF727250.1|MF727249.1|MF727248.1|MF727247.1|MF727246.1|MF727245.1|MF727244.1|MF727243.1|MF727242.1|MF727241.1|MF727240.1|MF727239.1|MF727238.1|MF727237.1|MF727236.1|MF727235.1|MF727234.1|MF727233.1|MF727232.1|MF727231.1|MF727230.1|MF727229.1|MF727228.1|MF727227.1|MF727226.1|MF727225.1|MF727224.1|MF727223.1|MF727222.1|MF727221.1|MF727220.1|MF727219.1|MF727218.1|MF727217.1|MF727216.1|MF727215.1|MF727214.1|MF727213.1|MF727212.1|MF727211.1|MF727209.1|MF727208.1|MF727207.1|MF727206.1|MF727205.1|MF727204.1|MF727203.1|MF727202.1|MF727201.1|MF727200.1|MF727199.1|MF727198.1|MF727197.1|MF727196.1|MF727195.1|MF727194.1|MF727193.1|MF727192.1|MF727191.1|MF727190.1|MF727189.1|MF727188.1|MF727187.1|MF727186.1|MF727185.1|MF727184.1|MF727183.1|MF727182.1|MF727181.1|MF727180.1|MF727179.1|MF727178.1|MF727177.1|MF727176.1|MF727175.1|MF727174.1|MF727173.1|MF727172.1|MF727171.1|MF727170.1|MF727169.1|MF727168.1|MF727167.1|MF727166.1|MF727165.1|MF727164.1|MF727163.1|MF727162.1|MF727161.1|MF727160.1|MF727159.1|MF727158.1|MF727157.1|MF727156.1|MF727155.1|MF727154.1|MF727153.1|MF727152.1|MF727151.1|MF727150.1|MF727149.1|MF727148.1|MF727147.1|MF727146.1|MF727145.1|MF727144.1|MF727143.1|MF727142.1|MF727141.1|MF727140.1|MF727139.1|MF727138.1|MF727137.1|MF727136.1|MF727135.1|MF727134.1|MF727133.1|MF727132.1|MF727131.1|MF727130.1|MF727129.1|MF727128.1|MF727127.1|MF727126.1|MF727125.1|MF727124.1|MF727123.1|MF727122.1|MF727121.1|MF727120.1|MF727119.1|MF727118.1|MF727117.1|MF727116.1|MF727115.1|MF727114.1|MF727113.1|MF727112.1|MF727111.1|MF727110.1|MF727109.1|MF727108.1|MF727107.1|MF727106.1|MF727105.1|MF727104.1|MF727103.1|MF727102.1|MF727101.1|MF727100.1|MF727099.1|MF727098.1|MF727097.1|MF727096.1|MF727095.1|MF727094.1|MF727093.1|MF727092.1|MF727091.1|MF727090.1|MF727089.1|MF727088.1|MF727087.1|MF727086.1|MF727085.1|MF727084.1|MF727083.1|MF727082.1|MF727081.1|MF727080.1|MF727079.1|MF727078.1|MF727077.1|MF727076.1|MF727075.1|MF727074.1|MF727073.1|MF727072.1|MF727071.1|MF727070.1|MF727069.1|MF727068.1|MF727067.1|MF727066.1|MF727065.1|MF727064.1|MF727063.1|MF727062.1|MF727061.1|MF727060.1|MF727059.1|MF727058.1|MF727057.1|MF727056.1|MF727055.1|MF727054.1|MF727053.1|MF727052.1|MF727051.1|MF727050.1|MF727049.1|MF727048.1|MF727047.1|MF727046.1|MF727045.1|MF727044.1|MF727043.1|MF727042.1|MF727041.1|MF727040.1|MF727039.1|MF727038.1|MF727037.1|MF727036.1|MF727035.1|MF727034.1|MF727033.1|MF727032.1|MF727031.1|MF727030.1|MF727029.1|MF727028.1|MF727027.1|MF727026.1|MF727025.1|MF727024.1|MF727023.1|MF727022.1|MF727021.1|MF727020.1|MF727019.1|MF727018.1|MF727017.1|MF727016.1|MF727015.1|MF727014.1|MF727013.1|MF727012.1|MF727011.1|MF727010.1|MF727009.1|MF727008.1|MF727007.1|MF727006.1|MF727005.1|MF727004.1|MF727003.1|MF727002.1|MF727001.1|MF727000.1|MF726999.1|MF726998.1|MF726997.1|MF726996.1|MF726995.1|MF726994.1|MF726993.1|MF726992.1|MF726991.1|MF726990.1|MF726989.1|MF726988.1|MF726987.1|MF726986.1|MF726985.1|MF726984.1|MF726983.1|MF726982.1|MF726981.1|MF726980.1|MF726979.1|MF726978.1|MF726977.1|MF726976.1|MF726975.1|MF726974.1|MF726973.1|MF726972.1|MF726971.1|MF726970.1|MF726969.1|MF726968.1|MF749946.1|MF749945.1|MF749944.1|MF749943.1|MF749942.1|MF749941.1|MF749940.1|MF749939.1|MF749938.1|MF749937.1|MF749936.1|MF749935.1|MF749934.1|MF749933.1|MF749932.1|MF749931.1|MF749930.1|MF749929.1|MF749928.1|MF749927.1|MF749926.1|MF749925.1|MF749924.1|MF749923.1|MF749922.1|MF749921.1|MF749920.1|MF749919.1|MF749918.1|MF749917.1|MF749916.1|MF749915.1|MF749914.1|MF749913.1|MF749912.1|MF749911.1|MF749910.1|MF749909.1|MF749908.1|MF749907.1|MF749906.1|MF749905.1|MF749904.1|MF749903.1|MF749902.1|MF749901.1|MF749900.1|MF749899.1|MF749898.1|MF749897.1|MF749896.1|MF749895.1|MF749894.1|MF749893.1|MF749892.1|MF749891.1|MF749890.1|MF749889.1|MF749888.1|MF749887.1|MF749886.1|MF749885.1|MF749884.1|MF749883.1|MF749882.1|MF749881.1|MF749880.1|MF749879.1|MF749878.1|MF749877.1|MF749876.1|MF749875.1|MF749874.1|MF749873.1|MF749872.1|MF749871.1|MF749870.1|MF749869.1|MF749868.1|MF749867.1|MF749866.1|MF749865.1|MF749864.1|MF749863.1|MF749862.1|MF749861.1|MF749860.1|MF749859.1|MF749858.1|MF749857.1|MF749856.1|MF749855.1|MF749854.1|MF749853.1|MF749852.1|MF749851.1|MF749850.1|MF749849.1|MF749848.1|MF749847.1|MF749846.1|MF749845.1|MF749844.1|MF749843.1|MF749842.1|MF749841.1|MF749840.1|MF749839.1|MF749838.1|MF749837.1|MF749836.1|MF749835.1|MF749834.1|MF749833.1|MF749832.1|MF749831.1|MF749830.1|MF749829.1|MF749828.1|MF749827.1|MF749826.1|MF749825.1|MF749824.1|MF749823.1|MF749822.1|MF749821.1|MF749820.1|MF749819.1|MF749818.1|MF749817.1|MF749816.1|MF749815.1|MF749814.1|MF749813.1|MF749812.1|MF749811.1|MF749810.1|MF749809.1|MF749808.1|MF749807.1|MF749806.1|MF749805.1|MF749804.1|MF749803.1|MF749802.1|MF749801.1|MF749800.1|MF749799.1|MF749798.1|MF749797.1|MF749796.1|MF749795.1|MF749794.1|MF749793.1|MF749792.1|MF749791.1|MF749790.1|MF749789.1|MF749788.1|MF749787.1|MF749786.1|MF749785.1|MF749784.1|MF749783.1|MF749782.1|MF749781.1|MF749780.1|MF749779.1|MF749778.1|MF749777.1|MF749776.1|MF749775.1|MF749774.1|MF749773.1|MF749772.1|MF749771.1|MF749770.1|MF749769.1|MF749768.1|MF749767.1|MF749766.1|MF749765.1|MF749764.1|MF749763.1|MF749762.1|MF749761.1|MF749760.1|MF749759.1|MF749758.1|MF749757.1|MF749756.1|MF749755.1|MF749754.1|MF749753.1|MF749752.1|MF749751.1|MF749750.1|MF749749.1|MF749748.1|MF749747.1|MF749746.1|MF749745.1|MF749744.1|MF749743.1|MF749742.1|MF749741.1|MF749740.1|MF749739.1|MF749738.1|MF749737.1|MF749736.1|MF749735.1|MF749734.1|MF749733.1|MF749732.1|MF749731.1|MF749730.1|MF749729.1|MF749728.1|MF749727.1|MF749726.1|MF749725.1|MF749724.1|MF749723.1|MF749722.1|MF749721.1|MF749720.1|MF749719.1|MF749718.1|MF749717.1|MF749716.1|MF749715.1|MF749714.1|MF749713.1|MF749712.1|MF749711.1|MF749710.1|MF749709.1|MF749708.1|MF749707.1|MF749706.1|MF749705.1|MF749704.1|MF749703.1|MF749702.1|MF749701.1|MF749700.1|MF749699.1|MF749698.1|MF749697.1|MF749696.1|MF749695.1|MF749694.1|MF749693.1|MF749692.1|MF749691.1|MF749690.1|MF749689.1|MF749688.1|MF749687.1|MF749686.1|MF749685.1|MF749684.1|MF749683.1|MF749682.1|MF749681.1|MF749680.1|MF749679.1|MF749678.1|MF749677.1|MF749676.1|MF749675.1|MF749674.1|MF749673.1|MF749672.1|MF749671.1|MF749670.1|MF749669.1|MF749668.1|MF749667.1|MF749666.1|MF749665.1|MF749664.1|MF749663.1|MF749662.1|MF749661.1|MF749660.1|MF749659.1|MF749658.1|MF749657.1|MF749656.1|MF749655.1|MF749654.1|MF749653.1|MF749652.1|MF749651.1|MF749650.1|MF749649.1|MF749648.1|MF749647.1|MF749646.1|MF749645.1|MF749644.1|MF749643.1|MF749642.1|MF749641.1|MF749640.1|MF749639.1|MF749638.1|MF749637.1|MF749636.1|MF749635.1|MF749634.1|MF749633.1|MF749632.1|MF749631.1|MF749630.1|MF749629.1|MF749628.1|MF749627.1|MF749626.1|MF749625.1|MF749624.1|MF749623.1|MF749622.1|MF749621.1|MF749620.1|MF749619.1|MF749618.1|MF749617.1|MF749616.1|MF749615.1|MF749614.1|MF749613.1|MF749612.1|MF749611.1|MF749610.1|MF749609.1|MF749608.1|MF749607.1|MF749606.1|MF749605.1|MF749604.1|MF749603.1|MF749602.1|MF749601.1|MF749600.1|MF749599.1|MF749598.1|MF749597.1|MF749596.1|MF749595.1|MF749594.1|MF749593.1|MF749592.1|MF749591.1|MF749590.1|MF749589.1|MF749588.1|MF749587.1|MF749586.1|MF749585.1|MF749584.1|MF749583.1|MF749582.1|MF749581.1|MF749580.1|MF749579.1|MF749578.1|MF749577.1|MF749576.1|MF749575.1|MF749574.1|MF749573.1|MF749572.1|MF749571.1|MF749570.1|MF749569.1|MF749568.1|MF749567.1|MF749566.1|MF749565.1|MF749564.1|MF749563.1|MF749562.1|MF749561.1|MF749560.1|MF749559.1|MF749558.1|MF749557.1|MF749556.1|MF749555.1|MF749554.1|MF749553.1|MF749552.1|MF749551.1|MF749550.1|MF749549.1|MF749548.1|MF749547.1|MF749546.1|MF749545.1|MF749544.1|MF749543.1|MF749542.1|MF749541.1|MF749540.1|MF749539.1|MF749538.1|MF749537.1|MF749536.1|MF749535.1|MF749534.1|MF749533.1|MF749532.1|MF749531.1|MF749530.1|MF749529.1|MF749528.1|MF749527.1|MF749526.1|MF749525.1|MF749524.1|MF749523.1|MF749522.1|MF749521.1|MF749520.1|MF749519.1|MF749518.1|MF749517.1|MF749516.1|MF749515.1|MF749514.1|MF749513.1|MF749512.1|MF749511.1|MF749510.1|MF749509.1|MF749508.1|MF749507.1|MF749506.1|MF749505.1|MF749504.1|MF749503.1|MF749502.1|MF749501.1|MF749500.1|MF749499.1|MF749498.1|MF749497.1|MF749496.1|MF749495.1|MF749494.1|MF749493.1|MF749492.1|MF749491.1|MF749490.1|MF749489.1|MF749488.1|MF749487.1|MF749486.1|MF749485.1|MF749484.1|MF749483.1|MF749482.1|MF749481.1|MF749480.1|MF749479.1|MF749478.1|MF749477.1|MF749476.1|MF749475.1|MF749474.1|MF749473.1|MF749472.1|MF749471.1|MF749470.1|MF749469.1|MF749468.1|MF749467.1|MF749466.1|MF749465.1|MF749464.1|MF749463.1|MF749462.1|MF749461.1|MF749460.1|MF749459.1|MF749458.1|MF749457.1|MF749456.1|MF749455.1|MF749454.1|MF749453.1|MF749452.1|MF749451.1|MF749450.1|MF749449.1|MF749448.1|MF749447.1|MF749446.1|MF749445.1|MF749444.1|MF749443.1|MF749442.1|MF749441.1|MF749440.1|MF749439.1|MF749438.1|MF749437.1|MF749436.1|MF749435.1|MF749434.1|MF749433.1|MF749432.1|MF749431.1|MF749430.1|MF749429.1|MF749428.1|MF749427.1|MF749426.1|MF749425.1|MF749424.1|MF749423.1|MF749422.1|MF749421.1|MF749420.1|MF749419.1|MF749418.1|MF749417.1|MF749416.1|MF749415.1|MF749414.1|MF749413.1|MF749412.1|MF749411.1|MF749410.1|MF749409.1|MF749408.1|MF749407.1|MF749406.1|MF749405.1|MF749404.1|MF749403.1|MF749402.1|MF749401.1|MF749400.1|MF749399.1|MF749398.1|MF749397.1|MF749396.1|MF749395.1|MF749394.1|MF749393.1|MF749392.1|MF749391.1|MF749390.1|MF749389.1|MF749388.1|MF749387.1|MF749386.1|MF749385.1|MF749384.1|MF749383.1|MF749382.1|MF749381.1|MF749380.1|MF749379.1|MF749378.1|MF749377.1|MF749376.1|MF749375.1|MF749374.1|MF749373.1|MF749372.1|MF749371.1|MF749370.1|MF749369.1|MF749368.1|MF749367.1|MF749366.1|MF749365.1|MF749364.1|MF749363.1|MF749362.1|MF749361.1|MF749360.1|MF749359.1|MF749358.1|MF749357.1|MF749356.1|MF749355.1|MF749354.1|MF749353.1|MF749352.1|MF749351.1|MF749350.1|MF749349.1|MF749348.1|MF749347.1|MF749346.1|MF749345.1|MF749344.1|MF749343.1|MF749342.1|MF749341.1|MF749340.1|MF749339.1|MF749338.1|MF749337.1|MF749336.1|MF749335.1|MF749334.1|MF749333.1|MF749332.1|MF749331.1|MF749330.1|MF749329.1|MF749328.1|MF749327.1|MF749326.1|MF749325.1|MF749324.1|MF749323.1|MF749322.1|MF749321.1|MF749320.1|MF749319.1|MF749318.1|MF749317.1|MF749316.1|MF749315.1|MF749314.1|MF749313.1|MF749312.1|MF749311.1|MF749310.1|MF749309.1|MF749308.1|MF749307.1|MF749306.1|MF749305.1|MF749304.1|MF749303.1|MF749302.1|MF749301.1|MF749300.1|MF749299.1|MF749298.1|MF749297.1|MF749296.1|MF749295.1|MF749294.1|MF749293.1|MF749292.1|MF749291.1|MF749290.1|MF749289.1|MF749288.1|MF749287.1|MF749286.1|MF749285.1|MF749284.1|MF749283.1|MF749282.1|MF749281.1|MF749280.1|MF749279.1|MF749278.1|MF749277.1|MF749276.1|MF749275.1|MF749274.1|MF749273.1|MF749272.1|MF749271.1|MF749270.1|MF749269.1|MF749268.1|MF749267.1|MF749266.1|MF749265.1|MF749264.1|MF749263.1|MF749262.1|MF749261.1|MF749260.1|MF749259.1|MF749258.1|MF749257.1|MF749256.1|MF749255.1|MF749254.1|MF749253.1|MF749252.1|MF749251.1|MF749250.1|MF749249.1|MF749248.1|MF749247.1|MF749246.1|MF749245.1|MF749244.1|MF749243.1|MF749242.1|MF749241.1|MF749240.1|MF749239.1|MF749238.1|MF749237.1|MF749236.1|MF749235.1|MF749234.1|MF749233.1|MF749232.1|MF749231.1|MF749230.1|MF749229.1|MF749228.1|MF749227.1|MF749226.1|MF749225.1|MF749224.1|MF749223.1|MF749222.1|MF749221.1|MF749220.1|MF749219.1|MF749218.1|MF749217.1|MF749216.1|MF749215.1|MF749214.1|MF749213.1|MF749212.1|MF749211.1|MF749210.1|MF749209.1|MF749208.1|MF749207.1|MF749206.1|MF749205.1|MF749204.1|MF749203.1|MF749202.1|MF749201.1|MF749200.1|MF749199.1|MF749198.1|MF749197.1|MF749196.1|MF749195.1|MF749194.1|MF749193.1|MF749192.1|MF749191.1|MF749190.1|MF749189.1|MF749188.1|MF749187.1|MF749186.1|MF749185.1|MF749184.1|MF749183.1|MF749182.1|MF749181.1|MF749180.1|MF749179.1|MF749178.1|MF749177.1|MF749176.1|MF749175.1|MF749174.1|MF749173.1|MF749172.1|MF749171.1|MF749170.1|MF749169.1|MF749168.1|MF749167.1|MF749166.1|MF749165.1|MF749164.1|MF749163.1|MF749162.1|MF749161.1|MF749160.1|MF749159.1|MF749158.1|MF749157.1|MF749156.1|MF749155.1|MF749154.1|MF749153.1|MF749152.1|MF749151.1|MF749150.1|MF749149.1|MF749148.1|MF749147.1|MF749146.1|MF749145.1|MF749144.1|MF749143.1|MF749142.1|MF749141.1|MF749140.1|MF749139.1|MF749138.1|MF749137.1|MF749136.1|MF749135.1|MF749134.1|MF749133.1|MF749132.1|MF749131.1|MF749130.1|MF749129.1|MF749128.1|MF749127.1|MF749126.1|MF749125.1|MF749124.1|MF749123.1|MF749122.1|MF749121.1|MF749120.1|MF749119.1|MF749118.1|MF749117.1|MF749116.1|MF749115.1|MF749114.1|MF749113.1|MF749112.1|MF749111.1|MF749110.1|MF749109.1|MF749108.1|MF749107.1|MF749106.1|MF749105.1|MF749104.1|MF749103.1|MF749102.1|MF749101.1|MF749100.1|MF749099.1|MF749098.1|MF749097.1|MF749096.1|MF749095.1|MF749094.1|MF749093.1|MF749092.1|MF749091.1|MF749090.1|MF749089.1|MF749088.1|MF749087.1|MF749086.1|MF749085.1|MF749084.1|MF749083.1|MF749082.1|MF749081.1|MF749080.1|MF749079.1|MF749078.1|MF749077.1|MF749076.1|MF749075.1|MF749074.1|MF749073.1|MF749072.1|MF749071.1|MF749070.1|MF749069.1|MF749068.1|MF749067.1|MF749066.1|MF749065.1|MF749064.1|MF749063.1|MF749062.1|MF749061.1|MF749060.1|MF749059.1|MF749058.1|MF749057.1|MF749056.1|MF749055.1|MF749054.1|MF749053.1|MF749052.1|MF749051.1|MF749050.1|MF749049.1|MF749048.1|MF749047.1|MF749046.1|MF749045.1|MF749044.1|MF749043.1|MF749042.1|MF749041.1|MF749040.1|MF749039.1|MF749038.1|MF749037.1|MF749036.1|MF749035.1|MF749034.1|MF749033.1|MF749032.1|MF749031.1|MF749030.1|MF749029.1|MF749028.1|MF749027.1|MF749026.1|MF749025.1|MF749024.1|MF749023.1|MF749022.1|MF749021.1|MF749020.1|MF749019.1|MF749018.1|MF749017.1|MF749016.1|MF749015.1|MF749014.1|MF749013.1|MF749012.1|MF749011.1|MF749010.1|MF749009.1|MF749008.1|MF749007.1|MF749006.1|MF749005.1|MF749004.1|MF749003.1|MF749002.1|MF749001.1|MF749000.1|MF748999.1|MF748998.1|MF748997.1|MF748996.1|MF748995.1|MF748994.1|MF748993.1|MF748992.1|MF748991.1|MF748990.1|MF748989.1|MF748988.1|MF748987.1|MF748986.1|MF748985.1|MF748984.1|MF748983.1|MF748982.1|MF748981.1|MF748980.1|MF748979.1|MF748978.1|MF748977.1|MF748976.1|MF748975.1|MF748974.1|MF748973.1|MF748972.1|MF748971.1|MF748970.1|MF748969.1|MF748968.1|MF748967.1|MF748966.1|MF748965.1|MF748964.1|MF748963.1|MF748962.1|MF748961.1|MF748960.1|MF748959.1|MF748958.1|MF748957.1|MF748956.1|MF748955.1|MF748954.1|MF748953.1|MF748952.1|MF748951.1|MF748950.1|MF748949.1|MF748948.1|MF748947.1|MF748946.1|MF748945.1|MF748944.1|MF748943.1|MF748942.1|MF748941.1|MF748940.1|MF748939.1|MF748938.1|MF748937.1|MF748936.1|MF748935.1|MF748934.1|MF748933.1|MF748932.1|MF748931.1|MF748930.1|MF748929.1|MF748928.1|MF748927.1|MF748926.1|MF748925.1|MF748924.1|MF748923.1|MF748922.1|MF748921.1|MF748920.1|MF748919.1|MF748918.1|MF748917.1|MF748916.1|MF748915.1|MF748914.1|MF748913.1|MF748912.1|MF748911.1|MF748910.1|MF748909.1|MF748908.1|MF748907.1|MF748906.1|MF748905.1|MF748904.1|MF748903.1|MF748902.1|MF748901.1|MF748900.1|MF748899.1|MF748898.1|MF748897.1|MF748896.1|MF748895.1|MF748894.1|MF748893.1|MF748892.1|MF748891.1|MF748890.1|MF748889.1|MF748888.1|MF748887.1|MF748886.1|MF748885.1|MF748884.1|MF748883.1|MF748882.1|MF748881.1|MF748880.1|MF748879.1|MF748878.1|MF748877.1|MF748876.1|MF748875.1|MF748874.1|MF748873.1|MF748872.1|MF748871.1|MF748870.1|MF748869.1|MF748868.1|MF748867.1|MF748866.1|MF748865.1|MF748864.1|MF748863.1|MF748862.1|MF748861.1|MF748860.1|MF748859.1|MF748858.1|MF748857.1|MF748856.1|MF748855.1|MF748854.1|MF748853.1|MF748852.1|MF748851.1|MF748850.1|MF748849.1|MF748848.1|MF748847.1|MF748846.1|MF748845.1|MF748844.1|MF748843.1|MF748842.1|MF748841.1|MF748840.1|MF748839.1|MF748838.1|MF748837.1|MF748836.1|MF748835.1|MF748834.1|MF748833.1|MF748832.1|MF748831.1|MF748830.1|MF748829.1|MF748828.1|MF748827.1|MF748826.1|MF748825.1|MF748824.1|MF748823.1|MF748822.1|MF748821.1|MF748820.1|MF748819.1|MF748818.1|MF748817.1|MF748816.1|MF748815.1|MF748814.1|MF748813.1|MF748812.1|MF748811.1|MF748810.1|MF748809.1|MF748808.1|MF748807.1|MF748806.1|MF748805.1|MF748804.1|MF748803.1|MF748802.1|MF748801.1|MF748800.1|MF748799.1|MF748798.1|MF748797.1|MF748796.1|MF748795.1|MF748794.1|MF748793.1|MF748792.1|MF748791.1|MF748790.1|MF748789.1|MF748788.1|MF748787.1|MF748786.1|MF748785.1|MF748784.1|MF748783.1|MF748782.1|MF748781.1|MF748780.1|MF748779.1|MF748778.1|MF748777.1|MF748776.1|MF748775.1|MF748774.1|MF748773.1|MF748772.1|MF748771.1|MF748770.1|MF748769.1|MF748768.1|MF748767.1|MF748766.1|MF748765.1|MF748764.1|MF748763.1|MF748762.1|MF748761.1|MF748760.1|MF748759.1|MF748758.1|MF748757.1|MF748756.1|MF748755.1|MF748754.1|MF748753.1|MF748752.1|MF748751.1|MF748750.1|MF748749.1|MF748748.1|MF748747.1|MF748746.1|MF748745.1|MF748744.1|MF748743.1|MF748742.1|MF748741.1|MF748740.1|MF748739.1|MF748738.1|MF748737.1|MF748736.1|MF748735.1|MF748734.1|MF748733.1|MF748732.1|MF748731.1|MF748730.1|MF748729.1|MF748728.1|MF748727.1|MF748726.1|MF748725.1|MF748724.1|MF748723.1|MF748722.1|MF748721.1|MF748720.1|MF748719.1|MF748718.1|MF748717.1|MF748716.1|MF748715.1|MF748714.1|MF748713.1|MF748712.1|MF748711.1|MF748710.1|MF748709.1|MF748708.1|MF748707.1|MF748706.1|MF748705.1|MF748704.1|MF748703.1|MF748702.1|MF748701.1|MF831130.1|MF831129.1|MF831128.1|MF831127.1|MF831126.1|MF831125.1|MF831124.1|MF831123.1|MF831122.1|MF831121.1|MF831120.1|MF831119.1|MF831118.1|MF831117.1|MF831116.1|MF831115.1|MF831114.1|MF831113.1|MF831112.1|MF831111.1|MF831110.1|MF831109.1|MF831108.1|MF831107.1|MF831106.1|MF831105.1|MF831104.1|MF831103.1|MF831102.1|MF831101.1|MF831100.1|MF831099.1|MF831098.1|MF831097.1|MF831096.1|MF831095.1|MF831094.1|MF831093.1|MF831092.1|MF831091.1|MF831090.1|MF831089.1|MF831088.1|MF831087.1|MF831086.1|MF831085.1|MF831084.1|MF831083.1|MF831082.1|MF831081.1|MF831080.1|MF831079.1|MF831078.1|MF831077.1|MF831076.1|MF831075.1|MF831074.1|MF831073.1|MF831072.1|MF831071.1|MF831070.1|MF831069.1|MF831068.1|MF831067.1|MF831066.1|MF831065.1|MF831064.1|MF831063.1|MF831062.1|MF831061.1|MF831060.1|MF831059.1|MF831058.1|MF831057.1|MF831056.1|MF831055.1|MF831054.1|MF831053.1|MF831052.1|MF831051.1|MF831050.1|MF831049.1|MF831048.1|MF831047.1|MF831046.1|MF831045.1|MF831044.1|MF831043.1|MF831042.1|MF831041.1|MF831040.1|MF831039.1|MF831038.1|MF831037.1|MF831036.1|MF831035.1|MF831034.1|MF831033.1|MF831032.1|MF831031.1|MF831030.1|MF831029.1|MF831028.1|MF831027.1|MF831026.1|MF831025.1|MF831024.1|MF831023.1|MF831022.1|MF831021.1|MF831020.1|MF831019.1|MF831018.1|MF831017.1|MF831016.1|MF831015.1|MF831014.1|MF831013.1|MF831012.1|MF831011.1|MF831010.1|MF831009.1|MF831008.1|MF831007.1|MF831006.1|MF831005.1|MF831004.1|MF831003.1|MF831002.1|MF831001.1|MF831000.1|MF830999.1|MF830998.1|MF830997.1|MF830996.1|MF830995.1|MF830994.1|MF830993.1|MF830992.1|MF830991.1|MF830990.1|MF830989.1|MF830988.1|MF830987.1|MF830986.1|MF830985.1|MF830984.1|MF830983.1|MF830982.1|MF830981.1|MF830980.1|MF830979.1|MF830978.1|MF830977.1|MF830976.1|MF830975.1|MF830974.1|MF830973.1|MF830972.1|MF830971.1|MF830970.1|MF830969.1|MF830968.1|MF830967.1|MF830966.1|MF830965.1|MF830964.1|MF830963.1|MF830962.1|MF830961.1|MF830960.1|MF830959.1|MF830958.1|MF830957.1|MF830956.1|MF830955.1|MF830954.1|MF830953.1|MF830952.1|MF830951.1|MF830950.1|MF830949.1|MF830948.1|MF830947.1|MF830946.1|MF830945.1|MF830944.1|MF830943.1|MF830942.1|MF830941.1|MF830940.1|MF830939.1|MF830938.1|MF830937.1|MF830936.1|MF830935.1|MF830934.1|MF830933.1|MF830932.1|MF830931.1|MF830930.1|MF830929.1|MF830928.1|MF830927.1|MF830926.1|MF830925.1|MF830924.1|MF830923.1|MF830922.1|MF830921.1|MF830920.1|MF830919.1|MF830918.1|MF830917.1|MF830916.1|MF830915.1|MF830914.1|MF830913.1|MF830912.1|MF830911.1|MF830910.1|MF830909.1|MF830908.1|MF830907.1|MF830906.1|MF830905.1|MF830904.1|MF830903.1|MF830902.1|MF830901.1|MF830900.1|MF830899.1|MF830898.1|MF830897.1|MF830896.1|MF830895.1|MF830894.1|MF830893.1|MF830892.1|MF830891.1|MF830890.1|MF830889.1|MF830888.1|MF830887.1|MF830886.1|MF830885.1|MF830884.1|MF830883.1|MF830882.1|MF830881.1|MF830880.1|MF830879.1|MF830878.1|MF830877.1|MF830876.1|MF830875.1|MF830874.1|MF830873.1|MF830872.1|MF830871.1|MF830870.1|MF830869.1|MF830868.1|MF830867.1|MF830866.1|MF830865.1|MF830864.1|MF830863.1|MF830862.1|MF830861.1|MF830860.1|MF830859.1|MF830858.1|MF830857.1|MF830856.1|MF830855.1|MF830854.1|MF830853.1|MF830852.1|MF830851.1|MF830850.1|MF830849.1|MF830848.1|MF830847.1|MF830846.1|MF830845.1|MF830844.1|MF830843.1|MF830842.1|MF830841.1|MF830840.1|MF830839.1|MF830838.1|MF830837.1|MF830836.1|MF830835.1|MF830834.1|MF830833.1|MF830832.1|MF830831.1|MF830830.1|MF830829.1|MF830828.1|MF830827.1|MF830826.1|MF830825.1|MF830824.1|MF830823.1|MF830822.1|MF830821.1|MF830820.1|MF830819.1|MF830818.1|MF830817.1|MF830816.1|MF830815.1|MF830814.1|MF830813.1|MF830812.1|MF830811.1|MF830810.1|MF830809.1|MF830808.1|MF830807.1|MF830806.1|MF830805.1|MF830804.1|MF830803.1|MF830802.1|MF830801.1|MF830800.1|MF830799.1|MF830798.1|MF830797.1|MF830796.1|MF830795.1|MF830794.1|MF830793.1|MF830792.1|MF830791.1|MF830790.1|MF830789.1|MF830788.1|MF830787.1|MF830786.1|MF830785.1|MF830784.1|MF830783.1|MF830782.1|MF830781.1|MF830780.1|MF830779.1|MF830778.1|MF830777.1|MF830776.1|MF830775.1|MF830774.1|MF830773.1|MF830772.1|MF830771.1|MF830770.1|MF830769.1|MF830768.1|MF830767.1|MF830766.1|MF830765.1|MF830764.1|MF830763.1|MF830762.1|MF830761.1|MF830760.1|MF830759.1|MF830758.1|MF830757.1|MF830756.1|MF830755.1|MF830754.1|MF830753.1|MF830752.1|MF830751.1|MF830750.1|MF830749.1|MF830748.1|MF830747.1|MF830746.1|MF830745.1|MF830744.1|MF830743.1|MF830742.1|MF830741.1|MF830740.1|MF830739.1|MF830738.1|MF830737.1|MF830736.1|MF830735.1|MF830734.1|MF830733.1|MF830732.1|MF830731.1|MF830730.1|MF830729.1|MF830728.1|MF830727.1|MF830726.1|MF830725.1|MF830724.1|MF830723.1|MF830722.1|MF830721.1|MF830720.1|MF830719.1|MF830718.1|MF830717.1|MF830716.1|MF830715.1|MF830714.1|MF830713.1|MF830712.1|MF830711.1|MF830710.1|MF830709.1|MF830708.1|MF830707.1|MF830706.1|MF830705.1|MF830704.1|MF830703.1|MF830702.1|MF830701.1|MF830700.1|MF830699.1|MF830698.1|MF830697.1|MF830696.1|MF830695.1|MF830694.1|MF830693.1|MF830692.1|MF830691.1|MF830690.1|MF830689.1|MF830688.1|MF830687.1|MF830686.1|MF830685.1|MF830684.1|MF830683.1|MF830682.1|MF830681.1|MF830680.1|MF830678.1|MF830677.1|MF830676.1|MF830675.1|MF830674.1|MF830673.1|MF830672.1|MF830671.1|MF830670.1|MF830669.1|MF830668.1|MF830667.1|MF830666.1|MF830665.1|MF830664.1|MF830663.1|MF830662.1|MF830661.1|MF830660.1|MF830659.1|MF830658.1|MF830657.1|MF830656.1|MF830655.1|MF830654.1|MF830653.1|MF830652.1|MF830651.1|MF830650.1|MF830649.1|MF830648.1|MF830647.1|MF830646.1|MF830645.1|MF830644.1|MF830643.1|MF830642.1|MF830641.1|MF830640.1|MF830639.1|MF830638.1|MF830637.1|MF830636.1|MF830635.1|MF830634.1|MF830633.1|MF830632.1|MF830631.1|MF830630.1|MF830629.1|MF830628.1|MF830627.1|MF830626.1|MF830625.1|MF830624.1|MF830623.1|MF830622.1|MF830621.1|MF830620.1|MF830619.1|MF830618.1|MF830617.1|MF830616.1|MF830615.1|MF830614.1|MF830613.1|MF830612.1|MF830611.1|MF830610.1|MF830609.1|MF830608.1|MF830607.1|MF830606.1|MF830605.1|MF830604.1|MF830603.1|MF830602.1|MF830601.1|MF830600.1|MF830599.1|MF830598.1|MF830597.1|MF830596.1|MF830595.1|MF830594.1|MF830593.1|MF830592.1|MF830591.1|MF830590.1|MF830589.1|MF830588.1|MF830587.1|MF830586.1|MF830585.1|MF830584.1|MF830583.1|MF830582.1|MF830581.1|MF830580.1|MF830579.1|MF830578.1|MF830577.1|MF830576.1|MF830575.1|MF830574.1|MF830573.1|MF830572.1|MF830571.1|MF830570.1|MF830569.1|MF830568.1|MF830567.1|MF830566.1|MF830565.1|MF830564.1|MF830563.1|MF830562.1|MF830561.1|MF830560.1|MF830559.1|MF830558.1|MF830557.1|MF830556.1|MF830555.1|MF830554.1|MF830553.1|MF830552.1|MF830551.1|MF830550.1|MF830549.1|MF830548.1|MF830547.1|MF830546.1|MF830545.1|MF830544.1|MF830543.1|MF830542.1|MF830541.1|MF830540.1|MF830539.1|MF830538.1|MF830537.1|MF830536.1|MF830535.1|MF830534.1|MF830533.1|MF830532.1|MF830531.1|MF830530.1|MF830529.1|MF830528.1|MF830527.1|MF830526.1|MF830525.1|MF830524.1|MF830523.1|MF830522.1|MF830521.1|MF830520.1|MF830519.1|MF830518.1|MF830517.1|MF830516.1|MF830515.1|MF830514.1|MF830513.1|MF830512.1|MF830511.1|MF830510.1|MF830509.1|MF830508.1|MF830507.1|MF830506.1|MF830505.1|MF830504.1|MF830503.1|MF830502.1|MF830501.1|MF830500.1|MF830499.1|MF830498.1|MF830497.1|MF830496.1|MF830495.1|MF830494.1|MF830493.1|MF830492.1|MF830491.1|MF830490.1|MF830489.1|MF830488.1|MF830487.1|MF830486.1|MF830485.1|MF830484.1|MF830483.1|MF830482.1|MF830481.1|MF830480.1|MF830479.1|MF830478.1|MF830477.1|MF830476.1|MF830475.1|MF830474.1|MF830473.1|MF830472.1|MF830471.1|MF830470.1|MF830469.1|MF830468.1|MF830467.1|MF830466.1|MF830465.1|MF830464.1|MF830463.1|MF830462.1|MF830461.1|MF830460.1|MF830459.1|MF830458.1|MF830457.1|MF830456.1|MF830454.1|MF830453.1|MF830452.1|MF830451.1|MF830450.1|MF830449.1|MF830448.1|MF830447.1|MF830446.1|MF830445.1|MF830444.1|MF830443.1|MF830442.1|MF830441.1|MF830440.1|MF830439.1|MF830438.1|MF830437.1|MF830436.1|MF830435.1|MF830434.1|MF830433.1|MF830432.1|MF830431.1|MF830430.1|MF830429.1|MF830428.1|MF830427.1|MF830426.1|MF830425.1|MF830424.1|MF830423.1|MF830422.1|MF830421.1|MF830420.1|MF830419.1|MF830418.1|MF830417.1|MF830416.1|MF830415.1|MF830414.1|MF830413.1|MF830412.1|MF830411.1|MF830410.1|MF830409.1|MF830408.1|MF830407.1|MF830406.1|MF830405.1|MF830404.1|MF830403.1|MF830402.1|MF830401.1|MF830400.1|MF830399.1|MF830398.1|MF830397.1|MF830396.1|MF830395.1|MF830394.1|MF830393.1|MF830392.1|MF830391.1|MF830390.1|MF830389.1|MF830388.1|MF830387.1|MF830386.1|MF830385.1|MF830384.1|MF830383.1|MF830382.1|MF830381.1|MF830380.1|MF830379.1|MF830378.1|MF830377.1|MF830376.1|MF830375.1|MF830374.1|MF830373.1|MF830372.1|MF830371.1|MF830370.1|MF830369.1|MF830368.1|MF830367.1|MF830366.1|MF830365.1|MF830364.1|MF830363.1|MF830362.1|MF830361.1|MF830360.1|MF830359.1|MF830358.1|MF830357.1|MF830356.1|MF830355.1|MF830354.1|MF830353.1|MF830352.1|MF830351.1|MF830350.1|MF830349.1|MF830348.1|MF830347.1|MF830346.1|MF830345.1|MF830344.1|MF830343.1|MF830342.1|MF830341.1|MF830340.1|MF830339.1|MF830338.1|MF830337.1|MF830336.1|MF830335.1|MF830334.1|MF830333.1|MF830332.1|MF830331.1|MF830330.1|MF830329.1|MF830328.1|MF830327.1|MF830326.1|MF830325.1|MF830324.1|MF830323.1|MF830322.1|MF830321.1|MF830320.1|MF830319.1|MF830318.1|MF830317.1|MF830316.1|MF830315.1|MF830314.1|MF830313.1|MF830312.1|MF830311.1|MF830310.1|MF830309.1|MF830308.1|MF830307.1|MF830306.1|MF830305.1|MF830304.1|MF830303.1|MF830302.1|MF830301.1|MF830300.1|MF830299.1|MF830298.1|MF830297.1|MF830296.1|MF830295.1|MF830294.1|MF830293.1|MF830292.1|MF830291.1|MF830290.1|MF830289.1|MF830288.1|MF830287.1|MF830286.1|MF830285.1|MF830284.1|MF830283.1|MF830282.1|MF830281.1|MF830280.1|MF830279.1|MF830278.1|MF830277.1|MF830276.1|MF830275.1|MF830274.1|MF830273.1|MF830272.1|MF830271.1|MF830270.1|MF830269.1|MF830268.1|MF830267.1|MF830266.1|MF830265.1|MF830264.1|MF830263.1|MF830262.1|MF830261.1|MF830260.1|MF830259.1|MF830258.1|MF830257.1|MF830256.1|MF830255.1|MF830254.1|MF830253.1|MF830252.1|MF830251.1|MF830250.1|MF830249.1|MF830248.1|MF830247.1|MF830246.1|MF830245.1|MF830244.1|MF830243.1|MF830242.1|MF830241.1|MF830240.1|MF830239.1|MF830238.1|MF830237.1|MF830236.1|MF830235.1|MF830234.1|MF830233.1|MF830232.1|MF830231.1|MF830230.1|MF830229.1|MF830228.1|MF830227.1|MF830226.1|MF830225.1|MF830224.1|MF830223.1|MF830222.1|MF830221.1|MF830220.1|MF830219.1|MF830218.1|MF830217.1|MF830216.1|MF830215.1|MF830214.1|MF830213.1|MF830212.1|MF830211.1|MF830210.1|MF830209.1|MF830208.1|MF830207.1|MF830206.1|MF830205.1|MF830204.1|MF830203.1|MF830202.1|MF830201.1|MF830200.1|MF830199.1|MF830198.1|MF830197.1|MF830196.1|MF830195.1|MF830194.1|MF830193.1|MF830192.1|MF830191.1|MF830190.1|MF830189.1|MF830188.1|MF830187.1|MF830186.1|MF830185.1|MF830184.1|MF830183.1|MF830182.1|MF830181.1|MF830180.1|MF830179.1|MF830178.1|MF830177.1|MF830176.1|MF830175.1|MF830174.1|MF830173.1|MF830172.1|MF830171.1|MF830170.1|MF830169.1|MF830168.1|MF830167.1|MF830166.1|MF830165.1|MF830164.1|MF830163.1|MF830162.1|MF830161.1|MF830160.1|MF830159.1|MF830158.1|MF830157.1|MF830156.1|MF830155.1|MF830154.1|MF830153.1|MF830152.1|MF830151.1|MF830150.1|MF830149.1|MF830148.1|MF830147.1|MF830146.1|MF830145.1|MF830144.1|MF830143.1|MF830142.1|MF830141.1|MF830140.1|MF830139.1|MF830138.1|MF830137.1|MF830136.1|MF830135.1|MF830134.1|MF830133.1|MF830132.1|MF830131.1|MF830130.1|MF830129.1|MF830128.1|MF830127.1|MF830126.1|MF830125.1|MF830124.1|MF830123.1|MF830122.1|MF830121.1|MF830120.1|MF830119.1|MF830118.1|MF830117.1|MF830116.1|MF830115.1|MF830114.1|MF830113.1|MF830112.1|MF830111.1|MF830110.1|MF830109.1|MF830108.1|MF830107.1|MF830106.1|MF830105.1|MF830104.1|MF830103.1|MF830102.1|MF830101.1|MF830100.1|MF830099.1|MF830098.1|MF830097.1|MF830096.1|MF830095.1|MF830094.1|MF830093.1|MF830092.1|MF830091.1|MF830090.1|MF830089.1|MF830088.1|MF830087.1|MF830086.1|MF830085.1|MF830084.1|MF830083.1|MF830082.1|MF830081.1|MF830080.1|MF830079.1|MF830078.1|MF830077.1|MF830076.1|MF830075.1|MF830074.1|MF830073.1|MF830072.1|MF830071.1|MF830070.1|MF830069.1|MF830068.1|MF830067.1|MF830066.1|MF830065.1|MF830064.1|MF830063.1|MF830062.1|MF830061.1|MF830060.1|MF830059.1|MF830058.1|MF830057.1|MF830056.1|MF830055.1|MF830054.1|MF830053.1|MF830052.1|MF830051.1|MF830050.1|MF830049.1|MF830048.1|MF830047.1|MF830046.1|MF830045.1|MF830044.1|MF830043.1|MF830042.1|MF830041.1|MF830040.1|MF830039.1|MF830038.1|MF830037.1|MF830036.1|MF830035.1|MF830034.1|MF830033.1|MF830032.1|MF830031.1|MF830030.1|MF830029.1|MF830028.1|MF830027.1|MF830026.1|MF830025.1|MF830024.1|MF830023.1|MF830022.1|MF830021.1|MF830020.1|MF830019.1|MF830018.1|MF830017.1|MF830016.1|MF830015.1|MF830014.1|MF830013.1|MF830012.1|MF830011.1|MF830010.1|MF830009.1|MF830008.1|MF830007.1|MF830006.1|MF830005.1|MF830004.1|MF830003.1|MF830002.1|MF830001.1|MF830000.1|MF829999.1|MF829998.1|MF829997.1|MF829996.1|MF829995.1|MF829994.1|MF829993.1|MF829992.1|MF829991.1|MF829990.1|MF829989.1|MF829988.1|MF829987.1|MF829986.1|MF829985.1|MF829984.1|MF829983.1|MF829982.1|MF829981.1|MF829980.1|MF829979.1|MF829978.1|MF829977.1|MF829976.1|MF829975.1|MF829974.1|MF829973.1|MF829972.1|MF829971.1|MF829970.1|MF829969.1|MF829968.1|MF829967.1|MF829966.1|MF829965.1|MF829964.1|MF829963.1|MF829962.1|MF829961.1|MF829960.1|MF829959.1|MF829958.1|MF829957.1|MF829956.1|MF829955.1|MF829954.1|MF829953.1|MF829952.1|MF829951.1|MF829950.1|MF829949.1|MF829948.1|MF829947.1|MF829946.1|MF829945.1|MF829944.1|MF829943.1|MF829942.1|MF829941.1|MF829940.1|MF829939.1|MF829938.1|MF829937.1|MF829936.1|MF829935.1|MF829934.1|MF829933.1|MF829932.1|MF829931.1|MF829930.1|MF829929.1|MF829928.1|MF829927.1|MF829926.1|MF829925.1|MF829924.1|MF829923.1|MF829922.1|MF829921.1|MF829920.1|MF829919.1|MF829918.1|MF829917.1|MF829916.1|MF829915.1|MF829914.1|MF829913.1|MF829912.1|MF829911.1|MF829910.1|MF829909.1|MF829908.1|MF829907.1|MF829906.1|MF829905.1|MF829904.1|MF829903.1|MF829902.1|MF829901.1|MF829900.1|MF829899.1|MF829898.1|MF829897.1|MF829896.1|MF829895.1|MF829894.1|MF829893.1|MF829892.1|MF829891.1|MF829890.1|MF829889.1|MF829888.1|MF829887.1|MF829886.1|MF829885.1|MF829884.1|MF829883.1|MF829882.1|MF829881.1|MF829880.1|MF829879.1|MF829878.1|MF829877.1|MF829876.1|MF829875.1|MF829874.1|MF829873.1|MF829872.1|MF829871.1|MF829870.1|MF829869.1|MF829868.1|MF829867.1|MF829866.1|MF829865.1|MF829864.1|MF829863.1|MF829862.1|MF829861.1|MF829860.1|MF829859.1|MF829858.1|MF829857.1|MF829856.1|MF829855.1|MF829854.1|MF829853.1|MF829852.1|MF829851.1|MF829850.1|MF829849.1|MF829848.1|MF829847.1|MF829846.1|MF829845.1|MF829844.1|MF829843.1|MF829842.1|MF829841.1|MF829840.1|MF829839.1|MF829838.1|MF829837.1|MF829836.1|MF829835.1|MF829834.1|MF829833.1|MF829832.1|MF829831.1|MF829830.1|MF829829.1|MF829828.1|MF829827.1|MF829826.1|MF829825.1|MF829824.1|MF829823.1|MF829822.1|MF829821.1|MF829820.1|MF829819.1|MF829818.1|MF829817.1|MF829816.1|MF829815.1|MF829814.1|MF829813.1|MF829812.1|MF829811.1|MF829810.1|MF829809.1|MF829808.1|MF829807.1|MF829806.1|MF829805.1|MF829804.1|MF829803.1|MF829802.1|MF829801.1|MF829800.1|MF829799.1|MF829798.1|MF829797.1|MF829796.1|MF829795.1|MF829794.1|MF829793.1|MF829792.1|MF829791.1|MF829790.1|MF829789.1|MF829788.1|MF829787.1|MF829786.1|MF829785.1|MF829784.1|MF829783.1|MF829782.1|MF829781.1|MF829780.1|MF829779.1|MF829778.1|MF829777.1|MF829776.1|MF829775.1|MF829774.1|MF829773.1|MF829772.1|MF829771.1|MF829770.1|MF829769.1|MF829768.1|MF829767.1|MF829766.1|MF829765.1|MF829764.1|MF829763.1|MF829762.1|MF829761.1|MF829760.1|MF829759.1|MF829758.1|MF829757.1|MF829756.1|MF829755.1|MF829754.1|MF829753.1|MF829752.1|MF829751.1|MF829750.1|MF829749.1|MF829748.1|MF829747.1|MF829746.1|MF829745.1|MF829744.1|MF829743.1|MF829742.1|MF829741.1|MF829740.1|MF829739.1|MF829738.1|MF829737.1|MF829736.1|MF829735.1|MF829734.1|MF829733.1|MF829732.1|MF829731.1|MF829730.1|MF829729.1|MF829728.1|MF829727.1|MF829726.1|MF829725.1|MF829724.1|MF829723.1|MF829722.1|MF829721.1|MF829720.1|MF829719.1|MF829718.1|MF829717.1|MF829716.1|MF829715.1|MF829714.1|MF829713.1|MF829712.1|MF829711.1|MF829710.1|MF829709.1|MF829708.1|MF829707.1|MF829706.1|MF829705.1|MF829704.1|MF829703.1|MF829702.1|MF829701.1|MF829700.1|MF829699.1|MF829698.1|MF829697.1|MF829696.1|MF829695.1|MF829694.1|MF829693.1|MF829692.1|MF829691.1|MF829690.1|MF829689.1|MF829688.1|MF829687.1|MF829686.1|MF829685.1|MF829684.1|MF829683.1|MF829682.1|MF829681.1|MF829680.1|MF829679.1|MF829678.1|MF829677.1|MF829676.1|MF829675.1|MF829674.1|MF829673.1|MF829672.1|MF829671.1|MF829670.1|MF829669.1|MF829668.1|MF829667.1|MF829666.1|MF829665.1|MF829664.1|MF829663.1|MF829662.1|MF829661.1|MF829660.1|MF829659.1|MF829658.1|MF829657.1|MF829656.1|MF829655.1|MF829654.1|MF829653.1|MF829652.1|MF829651.1|MF829650.1|MF829649.1|MF829648.1|MF829647.1|MF829646.1|MF829645.1|MF829644.1|MF829643.1|MF829642.1|MF829641.1|MF829640.1|MF829639.1|MF829638.1|MF829637.1|MF829636.1|MF829635.1|MF829634.1|MF829633.1|MF829632.1|MF829631.1|MF829630.1|MF829629.1|MF829628.1|MF829627.1|MF829626.1|MF829625.1|MF829624.1|MF829623.1|MF829622.1|MF829621.1|MF829620.1|MF829619.1|MF829618.1|MF829617.1|MF829616.1|MF829615.1|MF829614.1|MF829613.1|MF829612.1|MF829611.1|MF829610.1|MF829609.1|MF829608.1|MF829607.1|MF829606.1|MF829605.1|MF829604.1|MF829603.1|MF829602.1|MF829601.1|MF829600.1|MF829599.1|MF829598.1|MF829597.1|MF829596.1|MF829595.1|MF829594.1|MF829593.1|MF829592.1|MF829591.1|MF829590.1|MF829589.1|MF829588.1|MF829587.1|MF829586.1|MF829585.1|MF829584.1|MF829583.1|MF829582.1|MF829581.1|MF829580.1|MF829579.1|MF829578.1|MF829577.1|MF829576.1|MF829575.1|MF829574.1|MF829573.1|MF829572.1|MF829571.1|MF829570.1|MF829569.1|MF829568.1|MF829567.1|MF829566.1|MF829565.1|MF829564.1|MF829563.1|MF829562.1|MF829561.1|MF829560.1|MF829559.1|MF829558.1|MF829557.1|MF829556.1|MF829555.1|MF829554.1|MF829553.1|MF829552.1|MF829551.1|MF829550.1|MF829549.1|MF829548.1|MF829547.1|MF829546.1|MF829545.1|MF829544.1|MF829543.1|MF829542.1|MF829541.1|MF829540.1|MF829539.1|MF829538.1|MF829537.1|MF829536.1|MF829535.1|MF829534.1|MF829533.1|MF829532.1|MF829531.1|MF829530.1|MF829529.1|MF829528.1|MF829527.1|MF829526.1|MF829525.1|MF829524.1|MF829523.1|MF829522.1|MF829521.1|MF829520.1|MF829519.1|MF829518.1|MF829517.1|MF829516.1|MF829515.1|MF829514.1|MF829513.1|MF829512.1|MF829511.1|MF829510.1|MF829509.1|MF829508.1|MF829507.1|MF829506.1|MF829505.1|MF829504.1|MF829503.1|MF829502.1|MF829501.1|MF829500.1|MF829499.1|MF829498.1|MF829497.1|MF829496.1|MF829495.1|MF829494.1|MF829493.1|MF829492.1|MF829491.1|MF829490.1|MF829489.1|MF829488.1|MF829487.1|MF829486.1|MF829485.1|MF829484.1|MF829483.1|MF829482.1|MF829481.1|MF829480.1|MF829479.1|MF829478.1|MF829477.1|MF829476.1|MF829475.1|MF829474.1|MF829473.1|MF829472.1|MF829471.1|MF829470.1|MF829469.1|MF829468.1|MF829467.1|MF829466.1|MF829465.1|MF829464.1|MF829463.1|MF829462.1|MF829461.1|MF829460.1|MF829459.1|MF829458.1|MF829457.1|MF829456.1|MF829455.1|MF829454.1|MF829453.1|MF829452.1|MF829451.1|MF829450.1|MF829449.1|MF829448.1|MF829447.1|MF829446.1|MF829445.1|MF829444.1|MF829443.1|MF829442.1|MF829441.1|MF829440.1|MF829439.1|MF829438.1|MF829437.1|MF829436.1|MF829435.1|MF829434.1|MF829433.1|MF829432.1|MF829431.1|MF829430.1|MF829429.1|MF829428.1|MF829427.1|MF829426.1|MF829425.1|MF829424.1|MF829423.1|MF829422.1|MF829421.1|MF829420.1|MF829419.1|MF829418.1|MF829417.1|MF829416.1|MF829415.1|MF829414.1|MF829413.1|MF829412.1|MF829411.1|MF829410.1|MF829409.1|MF829408.1|MF829407.1|MF829406.1|MF829405.1|MF829404.1|MF829403.1|MF829402.1|MF829401.1|MF829400.1|MF829399.1|MF829398.1|MF829397.1|MF829396.1|MF829395.1|MF829394.1|MF829393.1|MF829392.1|MF829391.1|MF829390.1|MF829389.1|MF829388.1|MF829387.1|MF829386.1|MF829385.1|MF829384.1|MF829383.1|MF829382.1|MF829381.1|MF829380.1|MF829379.1|MF829378.1|MF829377.1|MF829376.1|MF829375.1|MF829374.1|MF829373.1|MF829372.1|MF829371.1|MF829370.1|MF829369.1|MF829368.1|MF829367.1|MF829366.1|MF829365.1|MF829364.1|MF829363.1|MF829362.1|MF829361.1|MF829360.1|MF829359.1|MF829358.1|MF829357.1|MF829356.1|MF829355.1|MF829354.1|MF829353.1|MF829352.1|MF829351.1|MF829350.1|MF829349.1|MF829348.1|MF829347.1|MF829346.1|MF829345.1|MF829344.1|MF829343.1|MF829342.1|MF829341.1|MF829340.1|MF829339.1|MF829338.1|MF829337.1|MF829336.1|MF829335.1|MF829334.1|MF829333.1|MF829332.1|MF829331.1|MF829330.1|MF829329.1|MF829328.1|MF829327.1|MF829326.1|MF829325.1|MF829324.1|MF829323.1|MF829322.1|MF829321.1|MF829320.1|MF829319.1|MF829318.1|MF829317.1|MF829316.1|MF829315.1|MF829314.1|MF829313.1|MF829312.1|MF829311.1|MF829310.1|MF829309.1|MF829308.1|MF829307.1|MF829306.1|MF829305.1|MF829304.1|MF829303.1|MF829302.1|MF829301.1|MF829300.1|MF829299.1|MF829298.1|MF829297.1|MF829296.1|MF829295.1|MF829294.1|MF829293.1|MF829292.1|MF829291.1|MF829290.1|MF829289.1|MF829288.1|MF829287.1|MF829286.1|MF829285.1|MF829284.1|MF829283.1|MF829282.1|MF829281.1|MF829280.1|MF829279.1|MF829278.1|MF829277.1|MF829276.1|MF829275.1|MF829274.1|MF829273.1|MF829272.1|MF829271.1|MF829270.1|MF829269.1|MF829268.1|MF829267.1|MF829266.1|MF829265.1|MF829264.1|MF829263.1|MF829262.1|MF829261.1|MF829260.1|MF829259.1|MF829258.1|MF829257.1|MF829256.1|MF829255.1|MF829254.1|MF829253.1|MF829252.1|MF829251.1|MF829250.1|MF829249.1|MF829248.1|MF829247.1|MF829246.1|MF829245.1|MF829244.1|MF829243.1|MF829242.1|MF829241.1|MF829240.1|MF829239.1|MF829238.1|MF829237.1|MF829236.1|MF829235.1|MF829234.1|MF829233.1|MF829232.1|MF829231.1|MF829230.1|MF829229.1|MF829228.1|MF829227.1|MF829226.1|MF829225.1|MF829224.1|MF829223.1|MF829222.1|MF829221.1|MF829220.1|MF829219.1|MF829218.1|MF829217.1|MF829216.1|MF829215.1|MF829214.1|MF829213.1|MF829212.1|MF829211.1|MF829210.1|MF829209.1|MF829208.1|MF829207.1|MF829206.1|MF829205.1|MF829204.1|MF829203.1|MF829202.1|MF829201.1|MF829200.1|MF829199.1|MF829198.1|MF829197.1|MF829196.1|MF829195.1|MF829194.1|MF829193.1|MF829192.1|MF829191.1|MF829190.1|MF829189.1|MF829188.1|MF829187.1|MF829186.1|MF829185.1|MF829184.1|MF829183.1|MF829182.1|MF829181.1|MF829180.1|MF829179.1|MF829178.1|MF829177.1|MF829176.1|MF829175.1|MF829174.1|MF829173.1|MF829172.1|MF829171.1|MF829170.1|MF829169.1|MF829168.1|MF829167.1|MF829166.1|MF829165.1|MF829164.1|MF829163.1|MF829162.1|MF829161.1|MF829160.1|MF829159.1|MF829158.1|MF829157.1|MF829156.1|MF829155.1|MF829154.1|MF829153.1|MF829152.1|MF829151.1|MF829150.1|MF829149.1|MF829148.1|MF829147.1|MF829146.1|MF829145.1|MF829144.1|MF829143.1|MF829142.1|MF829141.1|MF829140.1|MF829139.1|MF829138.1|MF829137.1|MF829136.1|MF829135.1|MF829134.1|MF829133.1|MF829132.1|MF829131.1|MF829130.1|MF829129.1|MF829128.1|MF829127.1|MF829126.1|MF829125.1|MF829124.1|MF829123.1|MF829122.1|MF829121.1|MF829120.1|MF829119.1|MF829118.1|MF829117.1|MF829116.1|MF829115.1|MF829114.1|MF829113.1|MF829112.1|MF829111.1|MF829110.1|MF829109.1|MF829108.1|MF829107.1|MF829106.1|MF829105.1|MF829104.1|MF829103.1|MF829102.1|MF829101.1|MF829100.1|MF829099.1|MF829098.1|MF829097.1|MF829096.1|MF829095.1|MF829094.1|MF829093.1|MF829092.1|MF829091.1|MF829090.1|MF829089.1|MF829088.1|MF829087.1|MF829086.1|MF829085.1|MF829084.1|MF829083.1|MF829082.1|MF829081.1|MF829080.1|MF829079.1|MF829078.1|MF829077.1|MF829076.1|MF829075.1|MF829074.1|MF829073.1|MF829072.1|MF829071.1|MF829070.1|MF829069.1|MF829068.1|MF829067.1|MF829066.1|MF829065.1|MF829064.1|MF829063.1|MF829062.1|MF829061.1|MF829060.1|MF829059.1|MF829058.1|MF829057.1|MF829056.1|MF829055.1|MF829054.1|MF829053.1|MF829052.1|MF829051.1|MF829050.1|MF829049.1|MF829048.1|MF829047.1|MF829046.1|MF829045.1|MF829044.1|MF829043.1|MF829042.1|MF829041.1|MF829040.1|MF829039.1|MF829038.1|MF829037.1|MF829036.1|MF829035.1|MF829034.1|MF829033.1|MF829032.1|MF829031.1|MF829030.1|MF829029.1|MF829028.1|MF829027.1|MF829026.1|MF829025.1|MF829024.1|MF829023.1|MF829022.1|MF829021.1|MF829020.1|MF829019.1|MF829018.1|MF829017.1|MF829016.1|MF829015.1|MF829014.1|MF829013.1|MF829012.1|MF829011.1|MF829010.1|MF829009.1|MF829008.1|MF829007.1|MF829006.1|MF829005.1|MF829004.1|MF829003.1|MF829002.1|MF829001.1|MF829000.1|MF828999.1|MF828998.1|MF828997.1|MF828996.1|MF828995.1|MF828994.1|MF828993.1|MF828992.1|MF828991.1|MF828990.1|MF828989.1|MF828988.1|MF828987.1|MF828986.1|MF828985.1|MF828984.1|MF828983.1|MF828982.1|MF828981.1|MF828980.1|MF828979.1|MF828978.1|MF828977.1|MF828976.1|MF828975.1|MF828974.1|MF828973.1|MF828972.1|MF828971.1|MF828970.1|MF828969.1|MF828968.1|MF828967.1|MF828966.1|MF828965.1|MF828964.1|MF828963.1|MF828962.1|MF828961.1|MF828960.1|MF828959.1|MF828958.1|MF828957.1|MF828956.1|MF828955.1|MF828954.1|MF828953.1|MF828952.1|MF828951.1|MF828950.1|MF828949.1|MF828948.1|MF828947.1|MF828946.1|MF828945.1|MF828944.1|MF828943.1|MF828942.1|MF828941.1|MF828940.1|MF828939.1|MF828938.1|MF828937.1|MF828936.1|MF828935.1|MF828934.1|MF828933.1|MF828932.1|MF828931.1|MF828930.1|MF828929.1|MF828928.1|MF828927.1|MF828926.1|MF828925.1|MF828924.1|MF828923.1|MF828922.1|MF828921.1|MF828920.1|MF828919.1|MF828918.1|MF828917.1|MF828916.1|MF828915.1|MF828914.1|MF828913.1|MF828912.1|MF828911.1|MF828910.1|MF828909.1|MF828908.1|MF828907.1|MF828906.1|MF828905.1|MF828904.1|MF828903.1|MF828902.1|MF828901.1|MF828900.1|MF828899.1|MF828898.1|MF828897.1|MF828896.1|MF828895.1|MF828894.1|MF828893.1|MF828892.1|MF828891.1|MF828890.1|MF828889.1|MF828888.1|MF828887.1|MF828886.1|MF828885.1|MF828884.1|MF828883.1|MF828882.1|MF828881.1|MF828880.1|MF828879.1|MF828878.1|MF828877.1|MF828876.1|MF828875.1|MF828874.1|MF828873.1|MF828872.1|MF828871.1|MF828870.1|MF828869.1|MF828868.1|MF828867.1|MF828866.1|MF828865.1|MF828864.1|MF828863.1|MF828862.1|MF828861.1|MF828860.1|MF828859.1|MF828858.1|MF828857.1|MF828856.1|MF828855.1|MF828854.1|MF828853.1|MF828852.1|MF828851.1|MF828850.1|MF828849.1|MF828848.1|MF828847.1|MF828846.1|MF828845.1|MF828844.1|MF828843.1|MF828842.1|MF828841.1|MF828840.1|MF828839.1|MF828838.1|MF828837.1|MF828836.1|MF828835.1|MF828834.1|MF828833.1|MF828832.1|MF828831.1|MF828830.1|MF828829.1|MF828828.1|MF828827.1|MF828826.1|MF828825.1|MF828824.1|MF828823.1|MF828822.1|MF828821.1|MF828820.1|MF828819.1|MF828818.1|MF828817.1|MF828816.1|MF828815.1|MF828814.1|MF828813.1|MF828812.1|MF828811.1|MF828810.1|MF828809.1|MF828808.1|MF828807.1|MF828806.1|MF828805.1|MF828804.1|MF828803.1|MF828802.1|MF828801.1|MF828800.1|MF828799.1|MF828798.1|MF828797.1|MF828796.1|MF828795.1|MF828794.1|MF828793.1|MF828792.1|MF828791.1|MF828790.1|MF828789.1|MF828788.1|MF828787.1|MF828786.1|MF828785.1|MF828784.1|MF828783.1|MF828782.1|MF828781.1|MF828780.1|MF828779.1|MF828778.1|MF828777.1|MF828776.1|MF828775.1|MF828774.1|MF828773.1|MF828772.1|MF828771.1|MF828770.1|MF828769.1|MF828768.1|MF828767.1|MF828766.1|MF828765.1|MF828764.1|MF828763.1|MF828762.1|MF828761.1|MF828760.1|MF828759.1|MF828758.1|MF828757.1|MF828756.1|MF828755.1|MF828754.1|MF828753.1|MF828752.1|MF828751.1|MF828750.1|MF828749.1|MF828748.1|MF828747.1|MF828746.1|MF828745.1|MF828744.1|MF828743.1|MF828742.1|MF828741.1|MF828740.1|MF828739.1|MF828738.1|MF828737.1|MF828736.1|MF828735.1|MF828734.1|MF828733.1|MF828732.1|MF828731.1|MF828730.1|MF828729.1|MF828728.1|MF828727.1|MF828726.1|MF828725.1|MF828724.1|MF828723.1|MF828722.1|MF828721.1|MF828720.1|MF828719.1|MF828718.1|MF828717.1|MF828716.1|MF828715.1|MF828714.1|MF828713.1|MF828712.1|MF828711.1|MF828710.1|MF828709.1|MF828708.1|MF828707.1|MF828706.1|MF828705.1|MF828704.1|MF828703.1|MF828702.1|MF828701.1|MF828700.1|MF828699.1|MF828698.1|MF828697.1|MF828696.1|MF828695.1|MF828694.1|MF828693.1|MF828692.1|MF828691.1|MF828690.1|MF828689.1|MF828688.1|MF828687.1|MF828686.1|MF828685.1|MF828684.1|MF828683.1|MF828682.1|MF828681.1|MF828680.1|MF828679.1|MF828678.1|MF828677.1|MF828676.1|MF828675.1|MF828674.1|MF828673.1|MF828672.1|MF828671.1|MF828670.1|MF828669.1|MF828668.1|MF828667.1|MF828666.1|MF828665.1|MF828664.1|MF828663.1|MF828662.1|MF828661.1|MF828660.1|MF828659.1|MF828658.1|MF828657.1|MF828656.1|MF828655.1|MF828654.1|MF828653.1|MF828652.1|MF828651.1|MF828650.1|MF828649.1|MF828648.1|MF828647.1|MF828646.1|MF828645.1|MF828644.1|MF828643.1|MF828642.1|MF828641.1|MF828640.1|MF828639.1|MF828638.1|MF828637.1|MF828636.1|MF828635.1|MF828634.1|MF828633.1|MF828632.1|MF828631.1|MF828437.1|MF828436.1|MF828435.1|MF828434.1|MF828433.1|MF828432.1|MF828431.1|MF828430.1|MF828429.1|MF828428.1|MF828427.1|MF828426.1|MF828425.1|MF828424.1|MF828423.1|MF828422.1|MF828421.1|MF828420.1|MF828419.1|MF828418.1|MF828417.1|MF828416.1|MF828415.1|MF828414.1|MF828413.1|MF828412.1|MF828411.1|MF828410.1|MF828409.1|MF828408.1|MF828407.1|MF828406.1|MF828405.1|MF828404.1|MF828403.1|MF828402.1|MF828401.1|MF828400.1|MF828399.1|MF828398.1|MF828397.1|MF828396.1|MF828395.1|MF828394.1|MF828393.1|MF828392.1|MF828391.1|MF828390.1|MF828389.1|MF828388.1|MF828387.1|MF828386.1|MF828385.1|MF828384.1|MF828383.1|MF828382.1|MF828381.1|MF828380.1|MF828379.1|MF828378.1|MF828377.1|MF828376.1|MF828375.1|MF828374.1|MF828373.1|MF828372.1|MF828371.1|MF828370.1|MF828369.1|MF828368.1|MF828367.1|MF828366.1|MF828365.1|MF828364.1|MF828363.1|MF828362.1|MF828361.1|MF828360.1|MF828359.1|MF828358.1|MF828357.1|MF828356.1|MF828355.1|MF828354.1|MF828353.1|MF828352.1|MF828351.1|MF828350.1|MF828349.1|MF828348.1|MF828347.1|MF828346.1|MF828345.1|MF828344.1|MF828343.1|MF828342.1|MF828341.1|MF828340.1|MF828339.1|MF828338.1|MF828337.1|MF828336.1|MF828335.1|MF828334.1|MF828333.1|MF828332.1|MF828331.1|MF828330.1|MF828329.1|MF828328.1|MF828327.1|MF828326.1|MF828325.1|MF828324.1|MF828323.1|MF828322.1|MF828321.1|MF828320.1|MF828319.1|MF828318.1|MF828317.1|MF828316.1|MF828315.1|MF828314.1|MF828313.1|MF828312.1|MF828311.1|MF828310.1|MF828309.1|MF828308.1|MF828307.1|MF828306.1|MF828305.1|MF828304.1|MF828303.1|MF828302.1|MF828301.1|MF828300.1|MF828299.1|MF828298.1|MF828297.1|MF828296.1|MF828295.1|MF828294.1|MF828293.1|MF828292.1|MF828291.1|MF828290.1|MF828289.1|MF828288.1|MF828287.1|MF828286.1|MF828285.1|MF828284.1|MF828283.1|MF828282.1|MF828281.1|MF828280.1|MF828279.1|MF828278.1|MF828277.1|MF828276.1|MF828275.1|MF828274.1|MF828273.1|MF828272.1|MF828271.1|MF828270.1|MF828269.1|MF828268.1|MF828267.1|MF828266.1|MF828265.1|MF828264.1|MF828263.1|MF828262.1|MF828261.1|MF828260.1|MF828259.1|MF828258.1|MF828257.1|MF828256.1|MF828255.1|MF828254.1|MF828253.1|MF828252.1|MF828251.1|MF828250.1|MF828249.1|MF828248.1|MF828247.1|MF828246.1|MF828245.1|MF828244.1|MF828243.1|MF828242.1|MF828241.1|MF828240.1|MF828239.1|MF828238.1|MF828237.1|MF828236.1|MF828235.1|MF828234.1|MF828233.1|MF828232.1|MF828231.1|MF828230.1|MF828229.1|MF828228.1|MF828227.1|MF828226.1|MF828225.1|MF828224.1|MF828223.1|MF828222.1|MF828221.1|MF828220.1|MF828219.1|MF828218.1|MF828217.1|MF828216.1|MF828215.1|MF828214.1|MF828213.1|MF828212.1|MF828211.1|MF828210.1|MF828209.1|MF828208.1|MF828207.1|MF828206.1|MF828205.1|MF828204.1|MF828203.1|MF828202.1|MF828201.1|MF828200.1|MF828199.1|MF828198.1|MF828197.1|MF828196.1|MF828195.1|MF828194.1|MF828193.1|MF828192.1|MF828191.1|MF828190.1|MF828189.1|MF828188.1|MF828187.1|MF828186.1|MF828185.1|MF828184.1|MF828183.1|MF828182.1|MF828181.1|MF828180.1|MF828179.1|MF828178.1|MF828177.1|MF828176.1|MF828175.1|MF828174.1|MF828173.1|MF828172.1|MF828171.1|MF828170.1|MF828169.1|MF828168.1|MF828167.1|MF828166.1|MF828165.1|MF828164.1|MF828163.1|MF828162.1|MF828161.1|MF828160.1|MF828159.1|MF828158.1|MF828157.1|MF828156.1|MF828155.1|MF828154.1|MF828153.1|MF828152.1|MF828151.1|MF828150.1|MF828149.1|MF828148.1|MF828147.1|MF828146.1|MF828145.1|MF828144.1|MF828143.1|MF828142.1|MF828141.1|MF828140.1|MF828139.1|MF828138.1|MF828137.1|MF828136.1|MF828135.1|MF828134.1|MF828133.1|MF828132.1|MF828131.1|MF828130.1|MF828129.1|MF828128.1|MF828127.1|MF828126.1|MF828125.1|MF828124.1|MF828123.1|MF828122.1|MF828121.1|MF828120.1|MF828119.1|MF828118.1|MF828117.1|MF828116.1|MF828115.1|MF828114.1|MF828113.1|MF828112.1|MF828111.1|MF828110.1|MF828109.1|MF828108.1|MF828107.1|MF828106.1|MF828105.1|MF828104.1|MF828103.1|MF828102.1|MF828101.1|MF828100.1|MF828099.1|MF828098.1|MF828097.1|MF828096.1|MF828095.1|MF828094.1|MF828093.1|MF828092.1|MF828091.1|MF828090.1|MF828089.1|MF828088.1|MF828087.1|MF828086.1|MF828085.1|MF828084.1|MF828083.1|MF828082.1|MF828081.1|MF828080.1|MF828079.1|MF828078.1|MF828077.1|MF828076.1|MF828075.1|MF828074.1|MF828073.1|MF828072.1|MF828071.1|MF828070.1|MF828069.1|MF828068.1|MF828067.1|MF828066.1|MF828065.1|MF828064.1|MF828063.1|MF828062.1|MF828061.1|MF828060.1|MF828059.1|MF828058.1|MF828057.1|MF828056.1|MF828055.1|MF828054.1|MF828053.1|MF828052.1|MF828051.1|MF828050.1|MF828049.1|MF828048.1|MF828047.1|MF828046.1|MF828045.1|MF828044.1|MF828043.1|MF828042.1|MF828041.1|MF828040.1|MF828039.1|MF828038.1|MF828037.1|MF828036.1|MF828035.1|MF828034.1|MF828033.1|MF828032.1|MF828031.1|MF828030.1|MF828029.1|MF828028.1|MF828027.1|MF828026.1|MF828025.1|MF828024.1|MF828023.1|MF828022.1|MF828021.1|MF828020.1|MF828019.1|MF828018.1|MF828017.1|MF828016.1|MF828015.1|MF828014.1|MF828013.1|MF828012.1|MF828011.1|MF828010.1|MF828009.1|MF828008.1|MF828007.1|MF828006.1|MF828005.1|MF828004.1|MF828003.1|MF828002.1|MF828001.1|MF828000.1|MF827999.1|MF827998.1|MF827997.1|MF827996.1|MF827995.1|MF827994.1|MF827993.1|MF827992.1|MF827991.1|MF827990.1|MF827989.1|MF827988.1|MF827987.1|MF827986.1|MF827985.1|MF827984.1|MF827983.1|MF827982.1|MF827981.1|MF827980.1|MF827979.1|MF827978.1|MF827977.1|MF827976.1|MF827975.1|MF827974.1|MF827973.1|MF827972.1|MF827971.1|MF827970.1|MF827969.1|MF827968.1|MF827967.1|MF827966.1|MF827965.1|MF827964.1|MF827963.1|MF827962.1|MF827961.1|MF827960.1|MF827959.1|MF827958.1|MF827957.1|MF827956.1|MF827955.1|MF827954.1|MF827953.1|MF827952.1|MF827951.1|MF827950.1|MF827949.1|MF827948.1|MF827947.1|MF827946.1|MF827945.1|MF827944.1|MF827943.1|MF827942.1|MF827941.1|MF827940.1|MF827939.1|MF827938.1|MF827937.1|MF827936.1|MF827935.1|MF827934.1|MF827933.1|MF827932.1|MF827931.1|MF827930.1|MF827929.1|MF827928.1|MF827927.1|MF827926.1|MF827925.1|MF827924.1|MF827923.1|MF827922.1|MF827921.1|MF827920.1|MF827919.1|MF827918.1|MF827917.1|MF827916.1|MF827915.1|MF827914.1|MF827913.1|MF827912.1|MF827911.1|MF827910.1|MF827909.1|MF827908.1|MF827907.1|MF827906.1|MF827905.1|MF827904.1|MF827903.1|MF827902.1|MF827901.1|MF827900.1|MF827899.1|MF827898.1|MF827897.1|MF827896.1|MF827895.1|MF827894.1|MF827893.1|MF827892.1|MF827891.1|MF827890.1|MF827889.1|MF827888.1|MF827887.1|MF827886.1|MF827885.1|MF827884.1|MF827883.1|MF827882.1|MF827881.1|MF827880.1|MF827879.1|MF827878.1|MF827877.1|MF827876.1|MF827875.1|MF827874.1|MF827873.1|MF827872.1|MF827871.1|MF827870.1|MF827869.1|MF827868.1|MF827867.1|MF827866.1|MF827865.1|MF827864.1|MF827863.1|MF827862.1|MF827861.1|MF827860.1|MF827859.1|MF827858.1|MF827857.1|MF827856.1|MF827855.1|MF827854.1|MF827853.1|MF827852.1|MF827851.1|MF827850.1|MF827849.1|MF827848.1|MF827847.1|MF827846.1|MF827845.1|MF827844.1|MF827843.1|MF827842.1|MF827841.1|MF827840.1|MF827839.1|MF827838.1|MF827837.1|MF827836.1|MF827835.1|MF827834.1|MF827833.1|MF827832.1|MF827831.1|MF827830.1|MF827829.1|MF827828.1|MF827827.1|MF827826.1|MF827825.1|MF827824.1|MF827823.1|MF827822.1|MF827821.1|MF827820.1|MF827819.1|MF827818.1|MF827817.1|MF827816.1|MF827815.1|MF827814.1|MF827813.1|MF827812.1|MF827811.1|MF827810.1|MF827809.1|MF827808.1|MF827807.1|MF827806.1|MF827805.1|MF827804.1|MF827803.1|MF827802.1|MF827801.1|MF827800.1|MF827799.1|MF827798.1|MF827797.1|MF827796.1|MF827795.1|MF827794.1|MF827793.1|MF827792.1|MF827791.1|MF827790.1|MF827789.1|MF827788.1|MF827787.1|MF827786.1|MF827785.1|MF827784.1|MF827783.1|MF827782.1|MF827781.1|MF827780.1|MF827779.1|MF827778.1|MF827777.1|MF827776.1|MF827775.1|MF827774.1|MF827773.1|MF827772.1|MF827771.1|MF827770.1|MF827769.1|MF827768.1|MF827767.1|MF827766.1|MF827765.1|MF827764.1|MF827763.1|MF827762.1|MF827761.1|MF827760.1|MF827759.1|MF827758.1|MF827757.1|MF827756.1|MF827755.1|MF827754.1|MF827753.1|MF827752.1|MF827751.1|MF827750.1|MF827749.1|MF827748.1|MF827747.1|MF827746.1|MF827745.1|MF827744.1|MF827743.1|MF827742.1|MF827741.1|MF827740.1|MF827739.1|MF827738.1|MF827737.1|MF827736.1|MF827735.1|MF827734.1|MF827733.1|MF827732.1|MF827731.1|MF827730.1|MF827729.1|MF827728.1|MF827727.1|MF827726.1|MF827725.1|MF827724.1|MF827723.1|MF827722.1|MF827721.1|MF827720.1|MF827719.1|MF827718.1|MF827717.1|MF827716.1|MF827715.1|MF827714.1|MF827713.1|MF827712.1|MF827711.1|MF827710.1|MF827709.1|MF827708.1|MF827707.1|MF827706.1|MF827705.1|MF827704.1|MF827703.1|MF827702.1|MF827701.1|MF827700.1|MF827699.1|MF827698.1|MF827697.1|MF827696.1|MF827695.1|MF827694.1|MF827693.1|MF827692.1|MF827691.1|MF827690.1|MF827689.1|MF827688.1|MF827687.1|MF827686.1|MF827685.1|MF827684.1|MF827683.1|MF827682.1|MF827681.1|MF827680.1|MF827679.1|MF827678.1|MF827677.1|MF827676.1|MF827675.1|MF827674.1|MF827673.1|MF827672.1|MF827671.1|MF827670.1|MF827669.1|MF827668.1|MF827667.1|MF827666.1|MF827665.1|MF827664.1|MF827663.1|MF827662.1|MF827661.1|MF827660.1|MF827659.1|MF827658.1|MF827657.1|MF827656.1|MF827655.1|MF827654.1|MF827653.1|MF827652.1|MF827651.1|MF827650.1|MF827649.1|MF827648.1|MF827647.1|MF827646.1|MF827645.1|MF827644.1|MF827643.1|MF827642.1|MF827641.1|MF827640.1|MF827639.1|MF827638.1|MF827637.1|MF827636.1|MF827635.1|MF827634.1|MF827633.1|MF827632.1|MF827631.1|MF827630.1|MF827629.1|MF827628.1|MF827627.1|MF827626.1|MF827625.1|MF827624.1|MF827623.1|MF827622.1|MF827621.1|MF827620.1|MF827619.1|MF827618.1|MF827617.1|MF827616.1|MF827615.1|MF827614.1|MF827613.1|MF827612.1|MF827611.1|MF827610.1|MF827609.1|MF827608.1|MF827607.1|MF827606.1|MF827605.1|MF827604.1|MF827603.1|MF827602.1|MF827601.1|MF827600.1|MF827599.1|MF827598.1|MF827597.1|MF827596.1|MF827595.1|MF827594.1|MF827593.1|MF827592.1|MF827591.1|MF827590.1|MF827589.1|MF827588.1|MF827587.1|MF827586.1|MF827585.1|MF827584.1|MF827583.1|MF827582.1|MF827581.1|MF827580.1|MF827579.1|MF827578.1|MF827577.1|MF827576.1|MF827575.1|MF827574.1|MF827573.1|MF827572.1|MF827571.1|MF827570.1|MF827569.1|MF827568.1|MF827567.1|MF827566.1|MF827565.1|MF827564.1|MF827563.1|MF827562.1|MF827561.1|MF827560.1|MF827559.1|MF827558.1|MF827557.1|MF827556.1|MF827555.1|MF827554.1|MF827553.1|MF827552.1|MF827551.1|MF827550.1|MF827549.1|MF827548.1|MF827547.1|MF827546.1|MF827545.1|MF827544.1|MF827543.1|MF827542.1|MF827541.1|MF827540.1|MF827539.1|MF827538.1|MF827537.1|MF827536.1|MF827535.1|MF827534.1|MF827533.1|MF827532.1|MF827531.1|MF827530.1|MF827529.1|MF827528.1|MF827527.1|MF827526.1|MF827525.1|MF827524.1|MF827523.1|MF827522.1|MF827521.1|MF827520.1|MF827519.1|MF827518.1|MF827517.1|MF827516.1|MF827515.1|MF827514.1|MF827513.1|MF827512.1|MF827511.1|MF827510.1|MF827509.1|MF827508.1|MF827507.1|MF827506.1|MF827505.1|MF827504.1|MF827503.1|MF827502.1|MF827501.1|MF827500.1|MF827499.1|MF827498.1|MF827497.1|MF827496.1|MF827495.1|MF827494.1|MF827493.1|MF827492.1|MF827491.1|MF827490.1|MF827489.1|MF827488.1|MF827487.1|MF827486.1|MF827485.1|MF827484.1|MF827483.1|MF827482.1|MF827481.1|MF827480.1|MF827479.1|MF827478.1|MF827477.1|MF827476.1|MF827475.1|MF827474.1|MF827473.1|MF827472.1|MF827471.1|MF827470.1|MF827469.1|MF827468.1|MF827467.1|MF827466.1|MF827465.1|MF827464.1|MF827463.1|MF827462.1|MF827461.1|MF827460.1|MF827459.1|MF827458.1|MF827457.1|MF827456.1|MF827455.1|MF827454.1|MF827453.1|MF827452.1|MF827451.1|MF827450.1|MF827449.1|MF827448.1|MF827447.1|MF827446.1|MF827445.1|MF827444.1|MF827443.1|MF827442.1|MF827441.1|MF827440.1|MF827439.1|MF827438.1|MF827437.1|MF827436.1|MF827435.1|MF827434.1|MF827433.1|MF827432.1|MF827431.1|MF827430.1|MF827429.1|MF827428.1|MF827427.1|MF827426.1|MF827425.1|MF827424.1|MF827423.1|MF827422.1|MF827421.1|MF827420.1|MF827419.1|MF827418.1|MF827417.1|MF827416.1|MF827415.1|MF827414.1|MF827413.1|MF827412.1|MF827411.1|MF827410.1|MF827409.1|MF827408.1|MF827407.1|MF827406.1|MF827405.1|MF827404.1|MF827403.1|MF827402.1|MF827401.1|MF827400.1|MF827399.1|MF827398.1|MF827397.1|MF827396.1|MF827395.1|MF827394.1|MF827393.1|MF827392.1|MF827391.1|MF827390.1|MF827389.1|MF827388.1|MF827387.1|MF827386.1|MF827385.1|MF827384.1|MF827383.1|MF827382.1|MF827381.1|MF827380.1|MF827379.1|MF827378.1|MF827377.1|MF827376.1|MF827375.1|MF827374.1|MF827373.1|MF827372.1|MF827371.1|MF827370.1|MF827369.1|MF827368.1|MF827367.1|MF827366.1|MF827365.1|MF827364.1|MF827363.1|MF827362.1|MF827361.1|MF827360.1|MF827359.1|MF827358.1|MF827357.1|MF827356.1|MF827355.1|MF827354.1|MF827353.1|MF827352.1|MF827351.1|MF827350.1|MF827349.1|MF827348.1|MF827347.1|MF827346.1|MF827345.1|MF827344.1|MF827343.1|MF827342.1|MF827341.1|MF827340.1|MF827339.1|MF827338.1|MF827337.1|MF827336.1|MF827335.1|MF827334.1|MF827333.1|MF827332.1|MF827331.1|MF827330.1|MF827329.1|MF827328.1|MF827327.1|MF827326.1|MF827325.1|MF827324.1|MF827323.1|MF827322.1|MF827321.1|MF827320.1|MF827319.1|MF827318.1|MF827317.1|MF827316.1|MF827315.1|MF827314.1|MF827313.1|MF827312.1|MF827311.1|MF827310.1|MF827309.1|MF827308.1|MF827307.1|MF827306.1|MF827305.1|MF827304.1|MF827303.1|MF827302.1|MF827301.1|MF827300.1|MF827299.1|MF827298.1|MF827297.1|MF827296.1|MF827295.1|MF827294.1|MF827293.1|MF827292.1|MF827291.1|MF827290.1|MF827289.1|MF827288.1|MF827287.1|MF827286.1|MF827285.1|MF827284.1|MF827283.1|MF827282.1|MF827281.1|MF827280.1|MF827279.1|MF827278.1|MF827277.1|MF827276.1|MF827275.1|MF827274.1|MF827273.1|MF827272.1|MF827271.1|MF827270.1|MF827269.1|MF827268.1|MF827267.1|MF827266.1|MF827265.1|MF827264.1|MF827263.1|MF827262.1|MF827261.1|MF827260.1|MF827259.1|MF827258.1|MF827257.1|MF827256.1|MF827255.1|MF827254.1|MF827253.1|MF827252.1|MF827251.1|MF827250.1|MF827249.1|MF827248.1|MF827247.1|MF827246.1|MF827245.1|MF827244.1|MF827243.1|MF827242.1|MF827241.1|MF827240.1|MF827239.1|MF827238.1|MF827237.1|MF827236.1|MF827235.1|MF827234.1|MF827233.1|MF827232.1|MF827231.1|MF827230.1|MF827229.1|MF827228.1|MF827227.1|MF827226.1|MF827225.1|MF827224.1|MF827223.1|MF827222.1|MF827221.1|MF827220.1|MF827219.1|MF827218.1|MF827217.1|MF827216.1|MF827215.1|MF827214.1|MF827213.1|MF827212.1|MF827211.1|MF827210.1|MF827209.1|MF827208.1|MF827207.1|MF827206.1|MF827205.1|MF827204.1|MF827203.1|MF827202.1|MF827201.1|MF827200.1|MF827199.1|MF827198.1|MF827197.1|MF827196.1|MF827195.1|MF827194.1|MF827193.1|MF827192.1|MF827191.1|MF827190.1|MF827189.1|MF827188.1|MF827187.1|MF827186.1|MF827185.1|MF827184.1|MF827183.1|MF827182.1|MF827181.1|MF827180.1|MF827179.1|MF827178.1|MF827177.1|MF827176.1|MF827175.1|MF827174.1|MF827173.1|MF827172.1|MF827171.1|MF827170.1|MF827169.1|MF827168.1|MF827167.1|MF827166.1|MF827165.1|MF827164.1|MF827163.1|MF827162.1|MF827161.1|MF827160.1|MF827159.1|MF827158.1|MF827157.1|MF827156.1|MF827155.1|MF827154.1|MF827153.1|MF827152.1|MF827151.1|MF827150.1|MF827149.1|MF827148.1|MF827147.1|MF827146.1|MF827145.1|MF827144.1|MF827143.1|MF827142.1|MF827141.1|MF827140.1|MF827139.1|MF827138.1|MF827137.1|MF827136.1|MF827135.1|MF827134.1|MF827133.1|MF827132.1|MF827131.1|MF827130.1|MF827129.1|MF827128.1|MF827127.1|MF827126.1|MF827125.1|MF827124.1|MF827123.1|MF827122.1|MF827121.1|MF827120.1|MF827119.1|MF827118.1|MF827117.1|MF827116.1|MF827115.1|MF827114.1|MF827113.1|MF827112.1|MF827111.1|MF827110.1|MF827109.1|MF827108.1|MF827107.1|MF827106.1|MF827105.1|MF827104.1|MF827103.1|MF827102.1|MF827101.1|MF827100.1|MF827099.1|MF827098.1|MF827097.1|MF827096.1|MF827095.1|MF827094.1|MF827093.1|MF827092.1|MF827091.1|MF827090.1|MF827089.1|MF827088.1|MF827087.1|MF827086.1|MF827085.1|MF827084.1|MF827083.1|MF827082.1|MF827081.1|MF827080.1|MF827079.1|MF827078.1|MF827077.1|MF827076.1|MF827075.1|MF827074.1|MF827073.1|MF827072.1|MF827071.1|MF827070.1|MF827069.1|MF827068.1|MF827067.1|MF827066.1|MF827065.1|MF827064.1|MF827063.1|MF827062.1|MF827061.1|MF827060.1|MF827059.1|MF827058.1|MF827057.1|MF827056.1|MF827055.1|MF827054.1|MF827053.1|MF827052.1|MF827051.1|MF827050.1|MF827049.1|MF827048.1|MF827047.1|MF827046.1|MF827045.1|MF827044.1|MF827043.1|MF827042.1|MF827041.1|MF827040.1|MF827039.1|MF827038.1|MF827037.1|MF827036.1|MF827035.1|MF827034.1|MF827033.1|MF827032.1|MF827031.1|MF827030.1|MF827029.1|MF827028.1|MF827027.1|MF827026.1|MF827025.1|MF827024.1|MF827023.1|MF827022.1|MF827021.1|MF827020.1|MF827019.1|MF827018.1|MF827017.1|MF827016.1|MF827015.1|MF827014.1|MF827013.1|MF827012.1|MF827011.1|MF827010.1|MF827009.1|MF827008.1|MF827007.1|MF827006.1|MF827005.1|MF827004.1|MF827003.1|MF827002.1|MF827001.1|MF827000.1|MF826999.1|MF826998.1|MF826997.1|MF826996.1|MF826995.1|MF826994.1|MF826993.1|MF826992.1|MF826991.1|MF826990.1|MF826989.1|MF826988.1|MF826987.1|MF826986.1|MF826985.1|MF826984.1|MF826983.1|MF826982.1|MF826981.1|MF826980.1|MF826979.1|MF826978.1|MF826977.1|MF826976.1|MF826975.1|MF826974.1|MF826973.1|MF826972.1|MF826971.1|MF826970.1|MF826969.1|MF826968.1|MF826967.1|MF826966.1|MF826965.1|MF826964.1|MF826963.1|MF826962.1|MF826961.1|MF826960.1|MF826959.1|MF826958.1|MF826957.1|MF826956.1|MF826955.1|MF826954.1|MF826953.1|MF826952.1|MF826951.1|MF826950.1|MF826949.1|MF826948.1|MF826947.1|MF826946.1|MF826945.1|MF826944.1|MF826943.1|MF826942.1|MF826941.1|MF826940.1|MF826939.1|MF826938.1|MF826937.1|MF826936.1|MF826935.1|MF826934.1|MF826933.1|MF826932.1|MF826931.1|MF826930.1|MF826929.1|MF826928.1|MF826927.1|MF826926.1|MF826925.1|MF826924.1|MF826923.1|MF826922.1|MF826921.1|MF826920.1|MF826919.1|MF826918.1|MF826917.1|MF826916.1|MF826915.1|MF826914.1|MF826913.1|MF826912.1|MF826911.1|MF826910.1|MF826909.1|MF826908.1|MF826907.1|MF826906.1|MF826905.1|MF826904.1|MF826903.1|MF826902.1|MF826901.1|MF826900.1|MF826899.1|MF826898.1|MF826897.1|MF826896.1|MF826895.1|MF826894.1|MF826893.1|MF826892.1|MF826891.1|MF826890.1|MF826889.1|MF826888.1|MF826887.1|MF826886.1|MF826885.1|MF826884.1|MF826883.1|MF826882.1|MF826881.1|MF826880.1|MF826879.1|MF826878.1|MF826877.1|MF826876.1|MF826875.1|MF826874.1|MF826873.1|MF826872.1|MF826871.1|MF826870.1|MF826869.1|MF826868.1|MF826867.1|MF826866.1|MF826865.1|MF826864.1|MF826863.1|MF826862.1|MF826861.1|MF826860.1|MF826859.1|MF826858.1|MF826857.1|MF826856.1|MF826855.1|MF826854.1|MF826853.1|MF826852.1|MF826851.1|MF826850.1|MF826849.1|MF826848.1|MF826847.1|MF826846.1|MF826845.1|MF826844.1|MF826843.1|MF826842.1|MF826841.1|MF826840.1|MF826839.1|MF826838.1|MF826837.1|MF826836.1|MF826835.1|MF826834.1|MF826833.1|MF826832.1|MF826831.1|MF826830.1|MF826829.1|MF826828.1|MF826827.1|MF826826.1|MF826825.1|MF826824.1|MF826823.1|MF826822.1|MF826821.1|MF826820.1|MF826819.1|MF826818.1|MF826817.1|MF826816.1|MF826815.1|MF826814.1|MF826813.1|MF826812.1|MF826811.1|MF826810.1|MF826809.1|MF826808.1|MF826807.1|MF826806.1|MF826805.1|MF826804.1|MF826803.1|MF826802.1|MF826801.1|MF826800.1|MF826799.1|MF826798.1|MF826797.1|MF826796.1|MF826795.1|MF826794.1|MF826793.1|MF826792.1|MF826791.1|MF826790.1|MF826789.1|MF826788.1|MF826787.1|MF826786.1|MF826785.1|MF826784.1|MF826783.1|MF826782.1|MF826781.1|MF826780.1|MF826779.1|MF826778.1|MF826777.1|MF826776.1|MF826775.1|MF826774.1|MF826773.1|MF826772.1|MF826771.1|MF826770.1|MF826769.1|MF826768.1|MF826767.1|MF826766.1|MF826765.1|MF826764.1|MF826763.1|MF826762.1|MF826761.1|MF826760.1|MF826759.1|MF826758.1|MF826757.1|MF826756.1|MF826755.1|MF826754.1|MF826753.1|MF826752.1|MF826751.1|MF826750.1|MF826749.1|MF826748.1|MF826747.1|MF826746.1|MF826745.1|MF826744.1|MF826743.1|MF826742.1|MF826741.1|MF826740.1|MF826739.1|MF826738.1|MF826737.1|MF826736.1|MF826735.1|MF826734.1|MF826733.1|MF826732.1|MF826731.1|MF826730.1|MF826729.1|MF826728.1|MF826727.1|MF826726.1|MF826725.1|MF826724.1|MF826723.1|MF826722.1|MF826721.1|MF826720.1|MF826719.1|MF826718.1|MF826717.1|MF826716.1|MF826715.1|MF826714.1|MF826713.1|MF826712.1|MF826711.1|MF826710.1|MF826709.1|MF826708.1|MF826707.1|MF826706.1|MF826705.1|MF826704.1|MF826703.1|MF826702.1|MF826701.1|MF826700.1|MF826699.1|MF826698.1|MF826697.1|MF826696.1|MF826695.1|MF826694.1|MF826693.1|MF826692.1|MF826691.1|MF826690.1|MF826689.1|MF826688.1|MF826687.1|MF826686.1|MF826685.1|MF826684.1|MF826683.1|MF826682.1|MF826681.1|MF826680.1|MF826679.1|MF826678.1|MF826677.1|MF826676.1|MF826675.1|MF826674.1|MF826673.1|MF826672.1|MF826671.1|MF826670.1|MF826669.1|MF826668.1|MF826667.1|MF826666.1|MF826665.1|MF826664.1|MF826663.1|MF826662.1|MF826661.1|MF826660.1|MF826659.1|MF826658.1|MF826657.1|MF826656.1|MF826655.1|MF826654.1|MF826653.1|MF826652.1|MF826651.1|MF826650.1|MF826649.1|MF826648.1|MF826647.1|MF826646.1|MF826645.1|MF826644.1|MF826643.1|MF826642.1|MF826641.1|MF826640.1|MF826639.1|MF826638.1|MF826637.1|MF826636.1|MF826635.1|MF826634.1|MF826633.1|MF826632.1|MF826631.1|MF826630.1|MF826629.1|MF826628.1|MF826627.1|MF826626.1|MF826625.1|MF826624.1|MF826623.1|MF826622.1|MF826621.1|MF826620.1|MF826619.1|MF826618.1|MF826617.1|MF826616.1|MF826615.1|MF826614.1|MF826613.1|MF826612.1|MF826611.1|MF826610.1|MF826609.1|MF826608.1|MF826607.1|MF826606.1|MF826605.1|MF826604.1|MF826603.1|MF826602.1|MF826601.1|MF826600.1|MF826599.1|MF826598.1|MF826597.1|MF826596.1|MF826595.1|MF826594.1|MF826593.1|MF826592.1|MF826591.1|MF826590.1|MF826589.1|MF826588.1|MF826587.1|MF826586.1|MF826585.1|MF826584.1|MF826583.1|MF826582.1|MF826581.1|MF826580.1|MF826579.1|MF826578.1|MF826577.1|MF826576.1|MF826575.1|MF826574.1|MF826573.1|MF826572.1|MF826571.1|MF826570.1|MF826569.1|MF826568.1|MF826567.1|MF826566.1|MF826565.1|MF826564.1|MF826563.1|MF826562.1|MF826561.1|MF826560.1|MF826559.1|MF826558.1|MF826557.1|MF826556.1|MF826555.1|MF826554.1|MF826553.1|MF826552.1|MF826551.1|MF826550.1|MF826549.1|MF826548.1|MF826547.1|MF826546.1|MF826545.1|MF826544.1|MF826543.1|MF826542.1|MF826541.1|MF826540.1|MF826539.1|MF826538.1|MF826537.1|MF826536.1|MF826535.1|MF826534.1|MF826533.1|MF826532.1|MF826531.1|MF826530.1|MF826529.1|MF826528.1|MF826527.1|MF826526.1|MF826525.1|MF826524.1|MF826523.1|MF826522.1|MF826521.1|MF826520.1|MF826519.1|MF826518.1|MF826517.1|MF826516.1|MF826515.1|MF826514.1|MF826513.1|MF826512.1|MF826511.1|MF826510.1|MF826509.1|MF826508.1|MF826507.1|MF826506.1|MF826505.1|MF826504.1|MF826503.1|MF826502.1|MF826501.1|MF826500.1|MF826499.1|MF826498.1|MF826497.1|MF826496.1|MF826495.1|MF826494.1|MF826493.1|MF826492.1|MF826491.1|MF826490.1|MF826489.1|MF826488.1|MF826487.1|MF826486.1|MF826485.1|MF826484.1|MF826483.1|MF826482.1|MF826481.1|MF826480.1|MF826479.1|MF826478.1|MF826477.1|MF826476.1|MF826475.1|MF826474.1|MF826473.1|MF826472.1|MF826471.1|MF826470.1|MF826469.1|MF826468.1|MF826467.1|MF826466.1|MF826465.1|MF826464.1|MF826463.1|MF826462.1|MF826461.1|MF826460.1|MF826459.1|MF826458.1|MF826457.1|MF826456.1|MF826455.1|MF826454.1|MF826453.1|MF826452.1|MF826451.1|MF826450.1|MF826449.1|MF826448.1|MF826447.1|MF826446.1|MF826445.1|MF826444.1|MF826443.1|MF826442.1|MF826441.1|MF826440.1|MF826439.1|MF826438.1|MF826437.1|MF826436.1|MF826435.1|MF826434.1|MF826433.1|MF826432.1|MF826431.1|MF826430.1|MF826429.1|MF826428.1|MF826427.1|MF826426.1|MF826425.1|MF826424.1|MF826423.1|MF826422.1|MF826421.1|MF826420.1|MF826419.1|MF826418.1|MF826417.1|MF826416.1|MF826415.1|MF826414.1|MF826413.1|MF826412.1|MF826411.1|MF826410.1|MF826409.1|MF826408.1|MF826407.1|MF826406.1|MF826405.1|MF826404.1|MF826403.1|MF826402.1|MF826401.1|MF826400.1|MF826399.1|MF826398.1|MF826397.1|MF826396.1|MF826395.1|MF826394.1|MF826393.1|MF826392.1|MF826391.1|MF826390.1|MF826389.1|MF826388.1|MF826387.1|MF826386.1|MF826385.1|MF826384.1|MF826383.1|MF826382.1|MF826381.1|MF826380.1|MF826379.1|MF826378.1|MF826377.1|MF826376.1|MF826375.1|MF826374.1|MF826373.1|MF826372.1|MF826371.1|MF826370.1|MF826369.1|MF826368.1|MF826367.1|MF826366.1|MF826365.1|MF826364.1|MF826363.1|MF826362.1|MF826361.1|MF826360.1|MF826359.1|MF826358.1|MF826357.1|MF826356.1|MF826355.1|MF826354.1|MF826353.1|MF826352.1|MF826351.1|MF826350.1|MF826349.1|MF826348.1|MF826347.1|MF826346.1|MF826345.1|MF826344.1|MF826343.1|MF826342.1|MF826341.1|MF826340.1|MF826339.1|MF826338.1|MF826337.1|MF826336.1|MF826335.1|MF826334.1|MF826333.1|MF826332.1|MF826331.1|MF826330.1|MF826329.1|MF826328.1|MF826327.1|MF826326.1|MF826325.1|MF826324.1|MF826323.1|MF826322.1|MF826321.1|MF826320.1|MF826319.1|MF826318.1|MF826317.1|MF826316.1|MF826315.1|MF826314.1|MF826313.1|MF826312.1|MF826311.1|MF826310.1|MF826309.1|MF826308.1|MF826307.1|MF826306.1|MF826305.1|MF826304.1|MF826303.1|MF826302.1|MF826301.1|MF826300.1|MF826299.1|MF826298.1|MF826297.1|MF826296.1|MF826295.1|MF826294.1|MF826293.1|MF826292.1|MF826291.1|MF826290.1|MF826289.1|MF826288.1|MF826287.1|MF826286.1|MF826285.1|MF826284.1|MF826283.1|MF826282.1|MF826281.1|MF826280.1|MF826279.1|MF826278.1|MF826277.1|MF826276.1|MF826275.1|MF826274.1|MF826273.1|MF826272.1|MF826271.1|MF826270.1|MF826269.1|MF826268.1|MF826267.1|MF826266.1|MF826265.1|MF826264.1|MF826263.1|MF826262.1|MF826261.1|MF826260.1|MF826259.1|MF826258.1|MF826257.1|MF826256.1|MF826255.1|MF826254.1|MF826253.1|MF826252.1|MF826251.1|MF826250.1|MF826249.1|MF826248.1|MF826247.1|MF826246.1|MF826245.1|MF826244.1|MF826243.1|MF826242.1|MF826241.1|MF826240.1|MF826239.1|MF826238.1|MF826237.1|MF826236.1|MF826235.1|MF826234.1|MF826233.1|MF826232.1|MF826231.1|MF826230.1|MF826229.1|MF826228.1|MF826227.1|MF826226.1|MF826225.1|MF826224.1|MF826223.1|MF826222.1|MF826221.1|MF826220.1|MF826219.1|MF826218.1|MF826217.1|MF826216.1|MF826215.1|MF826214.1|MF826213.1|MF826212.1|MF826211.1|MF826210.1|MF826209.1|MF826208.1|MF826207.1|MF826206.1|MF826205.1|MF826204.1|MF826203.1|MF826202.1|MF826201.1|MF826200.1|MF826199.1|MF826198.1|MF826197.1|MF826196.1|MF826195.1|MF826194.1|MF826193.1|MF826192.1|MF826191.1|MF826190.1|MF826189.1|MF826188.1|MF826187.1|MF826186.1|MF826185.1|MF826184.1|MF826183.1|MF826182.1|MF826181.1|MF826180.1|MF826179.1|MF826178.1|MF826177.1|MF826176.1|MF826175.1|MF826174.1|MF826173.1|MF826172.1|MF826171.1|MF826170.1|MF826169.1|MF826168.1|MF826167.1|MF826166.1|MF826165.1|MF826164.1|MF826163.1|MF826162.1|MF826161.1|MF826160.1|MF826159.1|MF826158.1|MF826157.1|MF826156.1|MF826155.1|MF826154.1|MF826153.1|MF826152.1|MF826151.1|MF826150.1|MF826149.1|MF826148.1|MF826147.1|MF826146.1|MF826145.1|MF826144.1|MF826143.1|MF826142.1|MF826141.1|MF826140.1|MF826139.1|MF826138.1|MF826137.1|MF826136.1|MF826135.1|MF826134.1|MF826133.1|MF826132.1|MF826131.1|MF826130.1|MF826129.1|MF826128.1|MF826127.1|MF826126.1|MF826125.1|MF826124.1|MF826123.1|MF826122.1|MF826121.1|MF826120.1|MF826119.1|MF826118.1|MF826117.1|MF826116.1|MF826115.1|MF826114.1|MF826113.1|MF826112.1|MF826111.1|MF826110.1|MF826109.1|MF826108.1|MF826107.1|MF826106.1|MF826105.1|MF826104.1|MF826103.1|MF826102.1|MF826101.1|MF826100.1|MF826099.1|MF826098.1|MF826097.1|MF826096.1|MF826095.1|MF826094.1|MF826093.1|MF826092.1|MF826091.1|MF826090.1|MF826089.1|MF826088.1|MF826087.1|MF826086.1|MF826085.1|MF826084.1|MF826083.1|MF826082.1|MF826081.1|MF826080.1|MF826079.1|MF826078.1|MF826077.1|MF826076.1|MF826075.1|MF826074.1|MF826073.1|MF826072.1|MF826071.1|MF826070.1|MF826069.1|MF826068.1|MF826067.1|MF826066.1|MF826065.1|MF826064.1|MF826063.1|MF826062.1|MF826061.1|MF826060.1|MF826059.1|MF826058.1|MF826057.1|MF826056.1|MF826055.1|MF826054.1|MF826053.1|MF826052.1|MF826051.1|MF826050.1|MF826049.1|MF826048.1|MF826047.1|MF826046.1|MF826045.1|MF826044.1|MF826043.1|MF826042.1|MF826041.1|MF826040.1|MF826039.1|MF826038.1|MF826037.1|MF826036.1|MF826035.1|MF826034.1|MF826033.1|MF826032.1|MF826031.1|MF826030.1|MF826029.1|MF826028.1|MF826027.1|MF826026.1|MF826025.1|MF826024.1|MF826023.1|MF826022.1|MF826021.1|MF826020.1|MF826019.1|MF826018.1|MF826017.1|MF826016.1|MF826015.1|MF826014.1|MF826013.1|MF826012.1|MF826011.1|MF826010.1|MF826009.1|MF826008.1|MF826007.1|MF826006.1|MF826005.1|MF826004.1|MF826003.1|MF826002.1|MF826001.1|MF826000.1|MF825999.1|MF825998.1|MF825997.1|MF825996.1|MF825995.1|MF825994.1|MF825993.1|MF825992.1|MF825991.1|MF825990.1|MF825989.1|MF825988.1|MF825987.1|MF825986.1|MF825985.1|MF825984.1|MF825983.1|MF825982.1|MF825981.1|MF825980.1|MF825979.1|MF825978.1|MF825977.1|MF825976.1|MF825975.1|MF825974.1|MF825973.1|MF825972.1|MF825971.1|MF825970.1|MF825969.1|MF825968.1|MF825967.1|MF825966.1|MF825965.1|MF825964.1|MF825963.1|MF825962.1|MF825961.1|MF825960.1|MF825959.1|MF825958.1|MF825957.1|MF825956.1|MF825955.1|MF825954.1|MF825953.1|MF825952.1|MF825951.1|MF825950.1|MF825949.1|MF825948.1|MF825947.1|MF825946.1|MF825945.1|MF825944.1|MF825943.1|MF825942.1|MF825941.1|MF825940.1|MF825939.1|MF825938.1|MF825937.1|MF825936.1|MF825935.1|MF825934.1|MF825933.1|MF825932.1|MF825931.1|MF825930.1|MF825929.1|MF825928.1|MF825927.1|MF825926.1|MF825925.1|MF825924.1|MF825923.1|MF825922.1|MF825921.1|MF825920.1|MF825919.1|MF825918.1|MF825917.1|MF825916.1|MF825915.1|MF825914.1|MF825913.1|MF825912.1|MF825911.1|MF825910.1|MF825909.1|MF825908.1|MF825907.1|MF825906.1|MF825905.1|MF825904.1|MF825903.1|MF825902.1|MF825901.1|MF825900.1|MF825899.1|MF825898.1|MF825897.1|MF825896.1|MF825895.1|MF825894.1|MF825893.1|MF825892.1|MF825891.1|MF825890.1|MF825889.1|MF825888.1|MF825887.1|MF825886.1|MF825885.1|MF825884.1|MF825883.1|MF825882.1|MF825881.1|MF825880.1|MF825879.1|MF825878.1|MF825877.1|MF825876.1|MF825875.1|MF825874.1|MF825873.1|MF825872.1|MF825871.1|MF825870.1|MF825869.1|MF825868.1|MF825867.1|MF825866.1|MF825865.1|MF825864.1|MF825863.1|MF825862.1|MF825861.1|MF825860.1|MF825859.1|MF825858.1|MF825857.1|MF825856.1|MF825855.1|MF825854.1|MF825853.1|MF825852.1|MF825851.1|MF825850.1|MF825849.1|MF825848.1|MF825847.1|MF825846.1|MF825845.1|MF825844.1|MF825843.1|MF825842.1|MF825841.1|MF825840.1|MF825839.1|MF825838.1|MF825837.1|MF825836.1|MF825835.1|MF825834.1|MF825833.1|MF825832.1|MF825831.1|MF825830.1|MF825829.1|MF825828.1|MF825827.1|MF825826.1|MF825825.1|MF825824.1|MF825823.1|MF825822.1|MF825821.1|MF825820.1|MF825819.1|MF825818.1|MF825817.1|MF825816.1|MF825815.1|MF825814.1|MF825813.1|MF825812.1|MF825811.1|MF825810.1|MF825809.1|MF825808.1|MF825807.1|MF825806.1|MF825805.1|MF825804.1|MF825803.1|MF825802.1|MF825801.1|MF825800.1|MF825799.1|MF825798.1|MF825797.1|MF825796.1|MF825795.1|MF825794.1|MF825793.1|MF825792.1|MF825791.1|MF825790.1|MF825789.1|MF825788.1|MF825787.1|MF825786.1|MF825785.1|MF825784.1|MF825783.1|MF825782.1|MF825781.1|MF825780.1|MF825779.1|MF825778.1|MF825777.1|MF825776.1|MF825775.1|MF825774.1|MF825773.1|MF825772.1|MF825771.1|MF825770.1|MF825769.1|MF825768.1|MF825767.1|MF825766.1|MF825765.1|MF825764.1|MF825763.1|MF825762.1|MF825761.1|MF825760.1|MF825759.1|MF825758.1|MF825757.1|MF825756.1|MF825755.1|MF825754.1|MF825753.1|MF825752.1|MF825751.1|MF825750.1|MF825749.1|MF825748.1|MF825747.1|MF825746.1|MF825745.1|MF825744.1|MF825743.1|MF825742.1|MF825741.1|MF825740.1|MF825739.1|MF825738.1|MF825737.1|MF825736.1|MF825735.1|MF825734.1|MF825733.1|MF825732.1|MF825731.1|MF825730.1|MF825729.1|MF825728.1|MF825727.1|MF825726.1|MF825725.1|MF825724.1|MF825723.1|MF825722.1|MF825721.1|MF825720.1|MF825719.1|MF825718.1|MF825717.1|MF825716.1|MF825715.1|MF825714.1|MF825713.1|MF825712.1|MF825711.1|MF825710.1|MF825709.1|MF825708.1|MF825707.1|MF825706.1|MF825705.1|MF825704.1|MF825703.1|MF825702.1|MF825701.1|MF825700.1|MF825699.1|MF825698.1|MF825697.1|MF825696.1|MF825695.1|MF825694.1|MF825693.1|MF825692.1|MF825691.1|MF825690.1|MF825689.1|MF825688.1|MF825687.1|MF825686.1|MF825685.1|MF825684.1|MF825683.1|MF825682.1|MF825681.1|MF825680.1|MF825679.1|MF825678.1|MF825677.1|MF825676.1|MF825675.1|MF825674.1|MF825673.1|MF825672.1|MF825671.1|MF825670.1|MF825669.1|MF825668.1|MF825667.1|MF825666.1|MF825665.1|MF825664.1|MF825663.1|MF825662.1|MF825661.1|MF825660.1|MF825659.1|MF825658.1|MF825657.1|MF825656.1|MF825655.1|MF825654.1|MF825653.1|MF825652.1|MF825651.1|MF825650.1|MF825649.1|MF825648.1|MF825647.1|MF825646.1|MF825645.1|MF825644.1|MF825643.1|MF825642.1|MF825641.1|MF825640.1|MF825639.1|MF825638.1|MF825637.1|MF825636.1|MF825635.1|MF825634.1|MF825633.1|MF825632.1|MF825631.1|MF825630.1|MF825629.1|MF825628.1|MF825627.1|MF825626.1|MF825625.1|MF825624.1|MF825623.1|MF825622.1|MF825621.1|MF825620.1|MF825619.1|MF825618.1|MF825617.1|MF825616.1|MF825615.1|MF825614.1|MF825613.1|MF825612.1|MF825611.1|MF825610.1|MF825609.1|MF825608.1|MF825607.1|MF825606.1|MF825605.1|MF825604.1|MF825603.1|MF825602.1|MF825601.1|MF825600.1|MF825599.1|MF825598.1|MF825597.1|MF825596.1|MF825595.1|MF825594.1|MF825593.1|MF825592.1|MF825591.1|MF825590.1|MF825589.1|MF825588.1|MF825587.1|MF825586.1|MF825585.1|MF825584.1|MF825583.1|MF825582.1|MF825581.1|MF825580.1|MF825579.1|MF825578.1|MF825577.1|MF825576.1|MF825575.1|MF825574.1|MF825573.1|MF825572.1|MF825571.1|MF825570.1|MF825569.1|MF825568.1|MF825567.1|MF825566.1|MF825565.1|MF825564.1|MF825563.1|MF825562.1|MF825561.1|MF825560.1|MF825559.1|MF825558.1|MF825557.1|MF825556.1|MF825555.1|MF825554.1|MF825553.1|MF825552.1|MF825551.1|MF825550.1|MF825549.1|MF825548.1|MF825547.1|MF825546.1|MF825545.1|MF825544.1|MF825543.1|MF825542.1|MF825541.1|MF825540.1|MF825539.1|MF825538.1|MF825537.1|MF825536.1|MF825535.1|MF825534.1|MF825533.1|MF825532.1|MF825531.1|MF825530.1|MF825529.1|MF825528.1|MF825527.1|MF825526.1|MF825525.1|MF825524.1|MF825523.1|MF825522.1|MF825521.1|MF825520.1|MF825519.1|MF825518.1|MF825517.1|MF825516.1|MF825515.1|MF825514.1|MF825513.1|MF825512.1|MF825511.1|MF825510.1|MF825509.1|MF825508.1|MF825507.1|MF825506.1|MF825505.1|MF825504.1|MF825503.1|MF825502.1|MF825501.1|MF825500.1|MF825499.1|MF825498.1|MF825497.1|MF825496.1|MF825495.1|MF825494.1|MF825493.1|MF825492.1|MF825491.1|MF825490.1|MF825489.1|MF825488.1|MF825487.1|MF825486.1|MF825485.1|MF825484.1|MF825483.1|MF825482.1|MF825481.1|MF825480.1|MF825479.1|MF825478.1|MF825477.1|MF825476.1|MF825475.1|MF825474.1|MF825473.1|MF825472.1|MF825471.1|MF825470.1|MF825469.1|MF825468.1|MF825467.1|MF825466.1|MF825465.1|MF825464.1|MF825463.1|MF825462.1|MF825461.1|MF825460.1|MF825459.1|MF825458.1|MF825457.1|MF825456.1|MF825455.1|MF825454.1|MF825453.1|MF825452.1|MF825451.1|MF825450.1|MF825449.1|MF825448.1|MF825447.1|MF825446.1|MF825445.1|MF825444.1|MF825443.1|MF825442.1|MF825441.1|MF825440.1|MF825439.1|MF825438.1|MF825437.1|MF825436.1|MF825435.1|MF825434.1|MF825433.1|MF825432.1|MF825431.1|MF825430.1|MF825429.1|MF825428.1|MF825427.1|MF825426.1|MF825425.1|MF825424.1|MF825423.1|MF825422.1|MF825421.1|MF825420.1|MF825419.1|MF825418.1|MF825417.1|MF825416.1|MF825415.1|MF825414.1|MF825413.1|MF825412.1|MF825411.1|MF825410.1|MF825409.1|MF825408.1|MF825407.1|MF825406.1|MF825405.1|MF825404.1|MF825403.1|MF825402.1|MF825401.1|MF825400.1|MF825399.1|MF825398.1|MF825397.1|MF825396.1|MF825395.1|MF825394.1|MF825393.1|MF825392.1|MF825391.1|MF825390.1|MF825389.1|MF825388.1|MF825387.1|MF825386.1|MF825385.1|MF825384.1|MF825383.1|MF825382.1|MF825381.1|MF825380.1|MF825379.1|MF825378.1|MF825377.1|MF825376.1|MF825375.1|MF825374.1|MF825373.1|MF825372.1|MF825371.1|MF825370.1|MF825369.1|MF825368.1|MF825367.1|MF825366.1|MF825365.1|MF825364.1|MF825363.1|MF825362.1|MF825361.1|MF825360.1|MF825359.1|MF825358.1|MF825357.1|MF825356.1|MF825355.1|MF825354.1|MF825353.1|MF825352.1|MF825351.1|MF825350.1|MF825349.1|MF825348.1|MF825347.1|MF825346.1|MF825345.1|MF825344.1|MF825343.1|MF825342.1|MF825341.1|MF825340.1|MF825339.1|MF825338.1|MF825337.1|MF825336.1|MF825335.1|MF825334.1|MF825333.1|MF825332.1|MF825331.1|MF825330.1|MF825329.1|MF825328.1|MF825327.1|MF825326.1|MF825325.1|MF825324.1|MF825323.1|MF825322.1|MF825321.1|MF825320.1|MF825319.1|MF825318.1|MF825317.1|MF825316.1|MF825315.1|MF825314.1|MF825313.1|MF825312.1|MF825311.1|MF825310.1|MF825309.1|MF825308.1|MF825307.1|MF825306.1|MF825305.1|MF825304.1|MF825303.1|MF825302.1|MF825301.1|MF825300.1|MF825299.1|MF825298.1|MF825297.1|MF825296.1|MF825295.1|MF825294.1|MF825293.1|MF825292.1|MF825291.1|MF825290.1|MF825289.1|MF825288.1|MF825287.1|MF825286.1|MF825285.1|MF825284.1|MF825283.1|MF825282.1|MF825281.1|MF825280.1|MF825279.1|MF825278.1|MF825277.1|MF825276.1|MF825275.1|MF825274.1|MF825273.1|MF825272.1|MF825271.1|MF825270.1|MF825269.1|MF825268.1|MF825267.1|MF825266.1|MF825265.1|MF825264.1|MF825263.1|MF825262.1|MF825261.1|MF825260.1|MF825259.1|MF825258.1|MF825257.1|MF825256.1|MF825255.1|MF825254.1|MF825253.1|MF825252.1|MF825251.1|MF825250.1|MF825249.1|MF825248.1|MF825247.1|MF825246.1|MF825245.1|MF825244.1|MF825243.1|MF825242.1|MF825241.1|MF825240.1|MF825239.1|MF825238.1|MF825237.1|MF825236.1|MF825235.1|MF825234.1|MF825233.1|MF825232.1|MF825231.1|MF825230.1|MF825229.1|MF825228.1|MF825227.1|MF825226.1|MF825225.1|MF825224.1|MF825223.1|MF825222.1|MF825221.1|MF825220.1|MF825219.1|MF825218.1|MF825217.1|MF825216.1|MF825215.1|MF825214.1|MF825213.1|MF825212.1|MF825211.1|MF825210.1|MF825209.1|MF825208.1|MF825207.1|MF825206.1|MF825205.1|MF825204.1|MF825203.1|MF825202.1|MF825201.1|MF825200.1|MF825199.1|MF825198.1|MF825197.1|MF825196.1|MF825195.1|MF825194.1|MF825193.1|MF825192.1|MF825191.1|MF825190.1|MF825189.1|MF825188.1|MF825187.1|MF825186.1|MF825185.1|MF825184.1|MF825183.1|MF825182.1|MF825181.1|MF825180.1|MF825179.1|MF825178.1|MF825177.1|MF825176.1|MF825175.1|MF825174.1|MF825173.1|MF825172.1|MF825171.1|MF825170.1|MF825169.1|MF825168.1|MF825167.1|MF825166.1|MF825165.1|MF825164.1|MF825163.1|MF825162.1|MF825161.1|MF825160.1|MF825159.1|MF825158.1|MF825157.1|MF825156.1|MF825155.1|MF825154.1|MF825153.1|MF825152.1|MF825151.1|MF825150.1|MF825149.1|MF825148.1|MF825147.1|MF825146.1|MF825145.1|MF825144.1|MF825143.1|MF825142.1|MF825141.1|MF825140.1|MF825139.1|MF825138.1|MF825137.1|MF825136.1|MF825135.1|MF825134.1|MF825133.1|MF825132.1|MF825131.1|MF825130.1|MF825129.1|MF825128.1|MF825127.1|MF825126.1|MF825125.1|MF825124.1|MF825123.1|MF825122.1|MF825121.1|MF825120.1|MF825119.1|MF825118.1|MF825117.1|MF825116.1|MF825115.1|MF825114.1|MF825113.1|MF825112.1|MF825111.1|MF825110.1|MF825109.1|MF825108.1|MF825107.1|MF825106.1|MF825105.1|MF825104.1|MF825103.1|MF825102.1|MF825101.1|MF825100.1|MF825099.1|MF825098.1|MF825097.1|MF825096.1|MF825095.1|MF825094.1|MF825093.1|MF825092.1|MF825091.1|MF825090.1|MF825089.1|MF825088.1|MF825087.1|MF825086.1|MF825085.1|MF825084.1|MF825083.1|MF825082.1|MF825081.1|MF825080.1|MF825079.1|MF825078.1|MF825077.1|MF825076.1|MF825075.1|MF825074.1|MF825073.1|MF825072.1|MF825071.1|MF825070.1|MF825069.1|MF825068.1|MF825067.1|MF825066.1|MF825065.1|MF825064.1|MF825063.1|MF825062.1|MF825061.1|MF825060.1|MF825059.1|MF825058.1|MF825057.1|MF825056.1|MF825055.1|MF825054.1|MF825053.1|MF825052.1|MF825051.1|MF825050.1|MF825049.1|MF825048.1|MF825047.1|MF825046.1|MF825045.1|MF825044.1|MF825043.1|MF825042.1|MF825041.1|MF825040.1|MF825039.1|MF825038.1|MF825037.1|MF825036.1|MF825035.1|MF825034.1|MF825033.1|MF825032.1|MF825031.1|MF825030.1|MF825029.1|MF825028.1|MF825027.1|MF825026.1|MF825025.1|MF825024.1|MF825023.1|MF825022.1|MF825021.1|MF825020.1|MF825019.1|MF825018.1|MF825017.1|MF825016.1|MF825015.1|MF825014.1|MF825013.1|MF825012.1|MF825011.1|MF825010.1|MF825009.1|MF825008.1|MF825007.1|MF825006.1|MF825005.1|MF825004.1|MF825003.1|MF825002.1|MF825001.1|MF825000.1|MF824999.1|MF824998.1|MF824997.1|MF824996.1|MF824995.1|MF824994.1|MF824993.1|MF824992.1|MF824991.1|MF824990.1|MF824989.1|MF824988.1|MF824987.1|MF824986.1|MF824985.1|MF824984.1|MF824983.1|MF824982.1|MF824981.1|MF824980.1|MF824979.1|MF824978.1|MF824977.1|MF824976.1|MF824975.1|MF824974.1|MF824973.1|MF824972.1|MF824971.1|MF824970.1|MF824969.1|MF824968.1|MF824967.1|MF824966.1|MF824965.1|MF824964.1|MF824963.1|MF824962.1|MF824961.1|MF824960.1|MF824959.1|MF824958.1|MF824957.1|MF824956.1|MF824955.1|MF824954.1|MF824953.1|MF824952.1|MF824951.1|MF824950.1|MF824949.1|MF824948.1|MF824947.1|MF824946.1|MF824945.1|MF824944.1|MF824943.1|MF824942.1|MF824941.1|MF824940.1|MF824939.1|MF824938.1|MF824937.1|MF824936.1|MF824935.1|MF824934.1|MF824933.1|MF824932.1|MF824931.1|MF824930.1|MF824929.1|MF824928.1|MF824927.1|MF824926.1|MF824925.1|MF824924.1|MF824923.1|MF824922.1|MF824921.1|MF824920.1|MF824919.1|MF824918.1|MF824917.1|MF824916.1|MF824915.1|MF824914.1|MF824913.1|MF824912.1|MF824911.1|MF824910.1|MF824909.1|MF824908.1|MF824907.1|MF824906.1|MF824905.1|MF824904.1|MF824903.1|MF824902.1|MF824901.1|MF824900.1|MF824899.1|MF824898.1|MF824897.1|MF824896.1|MF824895.1|MF824894.1|MF824893.1|MF824892.1|MF824891.1|MF824890.1|MF824889.1|MF824888.1|MF824887.1|MF824886.1|MF824885.1|MF824884.1|MF824883.1|MF824882.1|MF824881.1|MF824880.1|MF824879.1|MF824878.1|MF824877.1|MF824876.1|MF824875.1|MF824874.1|MF824873.1|MF824872.1|MF824871.1|MF824870.1|MF824869.1|MF824868.1|MF824867.1|MF824866.1|MF824865.1|MF824864.1|MF824863.1|MF824862.1|MF824861.1|MF824860.1|MF824859.1|MF824858.1|MF824857.1|MF824856.1|MF824855.1|MF824854.1|MF824853.1|MF824852.1|MF824851.1|MF824850.1|MF824849.1|MF824848.1|MF824847.1|MF824846.1|MF824845.1|MF824844.1|MF824843.1|MF824842.1|MF824841.1|MF824840.1|MF824839.1|MF824838.1|MF824837.1|MF824836.1|MF824835.1|MF824834.1|MF824833.1|MF824832.1|MF824831.1|MF824830.1|MF824829.1|MF824828.1|MF824827.1|MF824826.1|MF824825.1|MF824824.1|MF824823.1|MF824822.1|MF824821.1|MF824820.1|MF824819.1|MF824818.1|MF824817.1|MF824816.1|MF824815.1|MF824814.1|MF824813.1|MF824812.1|MF824811.1|MF824810.1|MF824809.1|MF824808.1|MF824807.1|MF824806.1|MF824805.1|MF824804.1|MF824803.1|MF824802.1|MF824801.1|MF824800.1|MF824799.1|MF824798.1|MF824797.1|MF824796.1|MF824795.1|MF824794.1|MF824793.1|MF824792.1|MF824791.1|MF824790.1|MF824789.1|MF824788.1|MF824787.1|MF824786.1|MF824785.1|MF824784.1|MF824783.1|MF824782.1|MF824781.1|MF824780.1|MF824779.1|MF824778.1|MF824777.1|MF824776.1|MF824775.1|MF824774.1|MF824773.1|MF824772.1|MF824771.1|MF824770.1|MF824769.1|MF824768.1|MF824767.1|MF824766.1|MF824765.1|MF824764.1|MF824763.1|MF824762.1|MF824761.1|MF824760.1|MF824759.1|MF824758.1|MF824757.1|MF824756.1|MF824755.1|MF824754.1|MF824753.1|MF824752.1|MF824751.1|MF824750.1|MF824749.1|MF824748.1|MF824747.1|MF824746.1|MF824745.1|MF824744.1|MF824743.1|MF824742.1|MF824741.1|MF824740.1|MF824739.1|MF824738.1|MF824737.1|MF824736.1|MF824735.1|MF824734.1|MF824733.1|MF824732.1|MF824731.1|MF824730.1|MF824729.1|MF824728.1|MF824727.1|MF824726.1|MF824725.1|MF824724.1|MF824723.1|MF824722.1|MF824721.1|MF824720.1|MF824719.1|MF824718.1|MF824717.1|MF824716.1|MF824715.1|MF824714.1|MF824713.1|MF824712.1|MF824711.1|MF824710.1|MF824709.1|MF824708.1|MF824707.1|MF824706.1|MF824705.1|MF824704.1|MF824703.1|MF824702.1|MF824701.1|MF824700.1|MF824699.1|MF824698.1|MF824697.1|MF824696.1|MF824695.1|MF824694.1|MF824693.1|MF824692.1|MF824691.1|MF824690.1|MF824689.1|MF824688.1|MF824687.1|MF824686.1|MF824685.1|MF824684.1|MF824683.1|MF824682.1|MF824681.1|MF824680.1|MF824679.1|MF824678.1|MF824677.1|MF824676.1|MF824675.1|MF824674.1|MF824673.1|MF824672.1|MF824671.1|MF824670.1|MF824669.1|MF824668.1|MF824667.1|MF824666.1|MF824665.1|MF824664.1|MF824663.1|MF824662.1|MF824661.1|MF824660.1|MF824659.1|MF824658.1|MF824657.1|MF824656.1|MF824655.1|MF824654.1|MF824653.1|MF824652.1|MF824651.1|MF824650.1|MF824649.1|MF824648.1|MF824647.1|MF824646.1|MF824645.1|MF824644.1|MF824643.1|MF824642.1|MF824641.1|MF824640.1|MF824639.1|MF824638.1|MF824637.1|MF824636.1|MF824635.1|MF824634.1|MF824633.1|MF824632.1|MF824631.1|MF824630.1|MF824629.1|MF824628.1|MF824627.1|MF824626.1|MF824625.1|MF824624.1|MF824623.1|MF824622.1|MF824621.1|MF824620.1|MF824619.1|MF824618.1|MF824617.1|MF824616.1|MF824615.1|MF824614.1|MF824613.1|MF824612.1|MF824611.1|MF824610.1|MF824609.1|MF824608.1|MF824607.1|MF824606.1|MF824605.1|MF824604.1|MF824603.1|MF824602.1|MF824601.1|MF824600.1|MF824599.1|MF824598.1|MF824597.1|MF824596.1|MF824595.1|MF824594.1|MF824593.1|MF824592.1|MF824591.1|MF824590.1|MF824589.1|MF824588.1|MF824587.1|MF824586.1|MF824585.1|MF824584.1|MF824583.1|MF824582.1|MF824581.1|MF824580.1|MF824579.1|MF824578.1|MF824577.1|MF824576.1|MF824575.1|MF824574.1|MF824573.1|MF824572.1|MF824571.1|MF824570.1|MF824569.1|MF824568.1|MF824567.1|MF824566.1|MF824565.1|MF824564.1|MF824563.1|MF824562.1|MF824561.1|MF824560.1|MF824559.1|MF824558.1|MF824557.1|MF824556.1|MF824555.1|MF824554.1|MF824553.1|MF824552.1|MF824551.1|MF824550.1|MF824549.1|MF824548.1|MF824547.1|MF824546.1|MF824545.1|MF824544.1|MF824543.1|MF824542.1|MF824541.1|MF824540.1|MF824539.1|MF824538.1|MF824537.1|MF824536.1|MF824535.1|MF824534.1|MF824533.1|MF824532.1|MF824531.1|MF824530.1|MF824529.1|MF824528.1|MF824527.1|MF824526.1|MF824525.1|MF824524.1|MF824523.1|MF824522.1|MF824521.1|MF824520.1|MF824519.1|MF824518.1|MF824517.1|MF824516.1|MF824515.1|MF824514.1|MF824513.1|MF824512.1|MF824511.1|MF824510.1|MF824509.1|MF824508.1|MF824507.1|MF824506.1|MF824505.1|MF824504.1|MF824503.1|MF824502.1|MF824501.1|MF824500.1|MF824499.1|MF824498.1|MF824497.1|MF824496.1|MF824495.1|MF824494.1|MF824493.1|MF824492.1|MF824491.1|MF824490.1|MF824489.1|MF824488.1|MF824487.1|MF824486.1|MF824485.1|MF824484.1|MF824483.1|MF824482.1|MF824481.1|MF824480.1|MF824479.1|MF824478.1|MF824477.1|MF824476.1|MF824475.1|MF824474.1|MF824473.1|MF824472.1|MF824471.1|MF824470.1|MF824469.1|MF824468.1|MF824467.1|MF824466.1|MF824465.1|MF824464.1|MF824463.1|MF824462.1|MF824461.1|MF824460.1|MF824459.1|MF824458.1|MF824457.1|MF824456.1|MF824455.1|MF824454.1|MF824453.1|MF824452.1|MF824451.1|MF824450.1|MF824449.1|MF824448.1|MF824447.1|MF824446.1|MF824445.1|MF824444.1|MF824443.1|MF824442.1|MF824441.1|MF824440.1|MF824439.1|MF824438.1|MF824437.1|MF824436.1|MF824435.1|MF824434.1|MF824433.1|MF824432.1|MF824431.1|MF824430.1|MF824429.1|MF824428.1|MF824427.1|MF824426.1|MF824425.1|MF824424.1|MF824423.1|MF824422.1|MF824421.1|MF824420.1|MF824419.1|MF824418.1|MF824417.1|MF824416.1|MF824415.1|MF824414.1|MF824413.1|MF824412.1|MF824411.1|MF824410.1|MF824409.1|MF824408.1|MF824407.1|MF824406.1|MF824405.1|MF824404.1|MF824403.1|MF824402.1|MF824401.1|MF824400.1|MF824399.1|MF824398.1|MF824397.1|MF824396.1|MF824395.1|MF824394.1|MF824393.1|MF824392.1|MF824391.1|MF824390.1|MF824389.1|MF824388.1|MF824387.1|MF824386.1|MF824385.1|MF824384.1|MF824383.1|MF824382.1|MF824381.1|MF824380.1|MF824379.1|MF824378.1|MF824377.1|MF824376.1|MF824375.1|MF824374.1|MF824373.1|MF824372.1|MF824371.1|MF824370.1|MF824369.1|MF824368.1|MF824367.1|MF824366.1|MF824365.1|MF824364.1|MF824363.1|MF824362.1|MF824361.1|MF824360.1|MF824359.1|MF824358.1|MF824357.1|MF824356.1|MF824355.1|MF824354.1|MF824353.1|MF824352.1|MF824351.1|MF824350.1|MF824349.1|MF824348.1|MF824347.1|MF824346.1|MF824345.1|MF824344.1|MF824343.1|MF824342.1|MF824341.1|MF824340.1|MF824339.1|MF824338.1|MF824337.1|MF824336.1|MF824335.1|MF824334.1|MF824333.1|MF824332.1|MF824331.1|MF824330.1|MF824329.1|MF824328.1|MF824327.1|MF824326.1|MF824325.1|MF824324.1|MF824323.1|MF824322.1|MF824321.1|MF824320.1|MF824319.1|MF824318.1|MF824317.1|MF824316.1|MF824315.1|MF824314.1|MF824313.1|MF824312.1|MF824311.1|MF824310.1|MF824309.1|MF824308.1|MF824307.1|MF824306.1|MF824305.1|MF824304.1|MF824303.1|MF824302.1|MF824301.1|MF824300.1|MF824299.1|MF824298.1|MF824297.1|MF824296.1|MF824295.1|MF824294.1|MF824293.1|MF824292.1|MF824291.1|MF824290.1|MF824289.1|MF824288.1|MF824287.1|MF824286.1|MF824285.1|MF824284.1|MF824283.1|MF824282.1|MF824281.1|MF824280.1|MF824279.1|MF824278.1|MF824277.1|MF824276.1|MF824275.1|MF824274.1|MF824273.1|MF824272.1|MF824271.1|MF824270.1|MF824269.1|MF824268.1|MF824267.1|MF824266.1|MF824265.1|MF824264.1|MF824263.1|MF824262.1|MF824261.1|MF824260.1|MF824259.1|MF824258.1|MF824257.1|MF824256.1|MF824255.1|MF824254.1|MF824253.1|MF824252.1|MF824251.1|MF824250.1|MF824249.1|MF824248.1|MF824247.1|MF824246.1|MF824245.1|MF824244.1|MF824243.1|MF824242.1|MF824241.1|MF824240.1|MF824239.1|MF824238.1|MF824237.1|MF824236.1|MF824235.1|MF824234.1|MF824233.1|MF824232.1|MF824231.1|MF824230.1|MF824229.1|MF824228.1|MF824227.1|MF824226.1|MF824225.1|MF824224.1|MF824223.1|MF824222.1|MF824221.1|MF824220.1|MF824219.1|MF824218.1|MF824217.1|MF824216.1|MF824215.1|MF824214.1|MF824213.1|MF824212.1|MF824211.1|MF824210.1|MF824209.1|MF824208.1|MF824207.1|MF824206.1|MF824205.1|MF824204.1|MF824203.1|MF824202.1|MF824201.1|MF824200.1|MF824199.1|MF824198.1|MF824197.1|MF824196.1|MF824195.1|MF824194.1|MF824193.1|MF824192.1|MF824191.1|MF824190.1|MF824189.1|MF824188.1|MF824187.1|MF824186.1|MF824185.1|MF824184.1|MF824183.1|MF824182.1|MF824181.1|MF824180.1|MF824179.1|MF824178.1|MF824177.1|MF824176.1|MF824175.1|MF824174.1|MF824173.1|MF824172.1|MF824171.1|MF824170.1|MF824169.1|MF824168.1|MF824167.1|MF824166.1|MF824165.1|MF824164.1|MF824163.1|MF824162.1|MF824161.1|MF824160.1|MF824159.1|MF824158.1|MF824157.1|MF824156.1|MF824155.1|MF824154.1|MF824153.1|MF824152.1|MF824151.1|MF824150.1|MF824149.1|MF824148.1|MF824147.1|MF824146.1|MF824145.1|MF824144.1|MF824143.1|MF824142.1|MF824141.1|MF824140.1|MF824139.1|MF824138.1|MF824137.1|MF824136.1|MF824135.1|MF824134.1|MF824133.1|MF824132.1|MF824131.1|MF824130.1|MF824129.1|MF824128.1|MF824127.1|MF824126.1|MF824125.1|MF824124.1|MF824123.1|MF824122.1|MF824121.1|MF824120.1|MF824119.1|MF824118.1|MF824117.1|MF824116.1|MF824115.1|MF824114.1|MF824113.1|MF824112.1|MF824111.1|MF824110.1|MF824109.1|MF824108.1|MF824107.1|MF824106.1|MF824105.1|MF824104.1|MF824103.1|MF824102.1|MF824101.1|MF824100.1|MF824099.1|MF824098.1|MF824097.1|MF824096.1|MF824095.1|MF824094.1|MF824093.1|MF824092.1|MF824091.1|MF824090.1|MF824089.1|MF824088.1|MF824087.1|MF824086.1|MF824085.1|MF824084.1|MF824083.1|MF824082.1|MF824081.1|MF824080.1|MF824079.1|MF824078.1|MF824077.1|MF824076.1|MF824075.1|MF824074.1|MF824073.1|MF824072.1|MF824071.1|MF824070.1|MF824069.1|MF824068.1|MF824067.1|MF824066.1|MF824065.1|MF824064.1|MF824063.1|MF824062.1|MF824061.1|MF824060.1|MF824059.1|MF824058.1|MF824057.1|MF824056.1|MF824055.1|MF824054.1|MF824053.1|MF824052.1|MF824051.1|MF824050.1|MF824049.1|MF824048.1|MF824047.1|MF824046.1|MF824045.1|MF824044.1|MF824043.1|MF824042.1|MF824041.1|MF824040.1|MF824039.1|MF824038.1|MF824037.1|MF824036.1|MF824035.1|MF824034.1|MF824033.1|MF824032.1|MF824031.1|MF824030.1|MF824029.1|MF824028.1|MF824027.1|MF824026.1|MF824025.1|MF824024.1|MF824023.1|MF824022.1|MF824021.1|MF824020.1|MF824019.1|MF824018.1|MF824017.1|MF824016.1|MF824015.1|MF824014.1|MF824013.1|MF824012.1|MF824011.1|MF824010.1|MF824009.1|MF824008.1|MF824007.1|MF824006.1|MF824005.1|MF824004.1|MF824003.1|MF824002.1|MF824001.1|MF824000.1|MF823999.1|MF823998.1|MF823997.1|MF823996.1|MF823995.1|MF823994.1|MF823993.1|MF823992.1|MF823991.1|MF823990.1|MF823989.1|MF823988.1|MF823987.1|MF823986.1|MF823985.1|MF823984.1|MF823983.1|MF823982.1|MF823981.1|MF823980.1|MF823979.1|MF823978.1|MF823977.1|MF823976.1|MF823975.1|MF823974.1|MF823973.1|MF823972.1|MF823971.1|MF823970.1|MF823969.1|MF823968.1|MF823967.1|MF823966.1|MF823965.1|MF823964.1|MF823963.1|MF823962.1|MF823961.1|MF823960.1|MF823959.1|MF823958.1|MF823957.1|MF823956.1|MF823955.1|MF823954.1|MF823953.1|MF823952.1|MF823951.1|MF823950.1|MF823949.1|MF823948.1|MF823947.1|MF823946.1|MF823945.1|MF823944.1|MF823943.1|MF823942.1|MF823941.1|MF823940.1|MF823939.1|MF823938.1|MF823937.1|MF823936.1|MF823935.1|MF823934.1|MF823933.1|MF823932.1|MF823931.1|MF823930.1|MF823929.1|MF823928.1|MF823927.1|MF823926.1|MF823925.1|MF823924.1|MF823923.1|MF823922.1|MF823921.1|MF823920.1|MF823919.1|MF823918.1|MF823917.1|MF823916.1|MF823915.1|MF823914.1|MF823913.1|MF823912.1|MF823911.1|MF823910.1|MF823909.1|MF823908.1|MF823907.1|MF823906.1|MF823905.1|MF823904.1|MF823903.1|MF823902.1|MF823901.1|MF823900.1|MF823899.1|MF823898.1|MF823897.1|MF823896.1|MF823895.1|MF823894.1|MF823893.1|MF823892.1|MF823891.1|MF823890.1|MF823889.1|MF823888.1|MF823887.1|MF823886.1|MF823885.1|MF823884.1|MF823883.1|MF823882.1|MF823881.1|MF823880.1|MF823879.1|MF823878.1|MF823877.1|MF823876.1|MF823875.1|MF823874.1|MF823873.1|MF823872.1|MF823871.1|MF823870.1|MF823869.1|MF823868.1|MF823867.1|MF823866.1|MF823865.1|MF823864.1|MF823863.1|MF823862.1|MF823861.1|MF823860.1|MF823859.1|MF823858.1|MF823857.1|MF823856.1|MF823855.1|MF823854.1|MF823853.1|MF823852.1|MF823851.1|MF823850.1|MF823849.1|MF823848.1|MF823847.1|MF823846.1|MF823845.1|MF823844.1|MF823843.1|MF823842.1|MF823841.1|MF823840.1|MF823839.1|MF823838.1|MF823837.1|MF823836.1|MF823835.1|MF823834.1|MF823833.1|MF823832.1|MF823831.1|MF823830.1|MF823829.1|MF823828.1|MF823827.1|MF823826.1|MF823825.1|MF823824.1|MF823823.1|MF823822.1|MF823821.1|MF823820.1|MF823819.1|MF823818.1|MF823817.1|MF823816.1|MF823815.1|MF823814.1|MF823813.1|MF823812.1|MF823811.1|MF823810.1|MF823809.1|MF823808.1|MF823807.1|MF823806.1|MF823805.1|MF823804.1|MF823803.1|MF823802.1|MF823801.1|MF823800.1|MF823799.1|MF823798.1|MF823797.1|MF823796.1|MF823795.1|MF823794.1|MF823793.1|MF823792.1|MF823791.1|MF823790.1|MF823789.1|MF823788.1|MF823787.1|MF823786.1|MF823785.1|MF823784.1|MF823783.1|MF823782.1|MF823781.1|MF823780.1|MF823779.1|MF823778.1|MF823777.1|MF823776.1|MF823775.1|MF823774.1|MF823773.1|MF823772.1|MF823771.1|MF823770.1|MF823769.1|MF823768.1|MF823767.1|MF823766.1|MF823765.1|MF823764.1|MF823763.1|MF823762.1|MF823761.1|MF823760.1|MF823759.1|MF823758.1|MF823757.1|MF823756.1|MF823755.1|MF823754.1|MF823753.1|MF823752.1|MF823751.1|MF823750.1|MF823749.1|MF823748.1|MF823747.1|MF823746.1|MF823745.1|MF823744.1|MF823743.1|MF823742.1|MF823741.1|MF823740.1|MF823739.1|MF823738.1|MF823737.1|MF823736.1|MF823735.1|MF823734.1|MF823733.1|MF823732.1|MF823731.1|MF823730.1|MF823729.1|MF823728.1|MF823727.1|MF823726.1|MF823725.1|MF823724.1|MF823723.1|MF823722.1|MF823721.1|MF823720.1|MF823719.1|MF823718.1|MF823717.1|MF823716.1|MF823715.1|MF823714.1|MF823713.1|MF823712.1|MF823711.1|MF823710.1|MF823709.1|MF823708.1|MF823707.1|MF823706.1|MF823705.1|MF823704.1|MF823703.1|MF823702.1|MF823701.1|MF823700.1|MF823699.1|MF823698.1|MF823697.1|MF823696.1|MF823695.1|MF823694.1|MF823693.1|MF823692.1|MF823691.1|MF823690.1|MF823689.1|MF823688.1|MF823687.1|MF823686.1|MF823685.1|MF823684.1|MF823683.1|MF823682.1|MF823681.1|MF823680.1|MF823679.1|MF823678.1|MF823677.1|MF823676.1|MF823675.1|MF823674.1|MF823673.1|MF823672.1|MF823671.1|MF823670.1|MF823669.1|MF823668.1|MF823667.1|MF823666.1|MF823665.1|MF823664.1|MF823663.1|MF823662.1|MF823661.1|MF823660.1|MF823659.1|MF823658.1|MF823657.1|MF823656.1|MF823655.1|MF823654.1|MF823653.1|MF823652.1|MF823651.1|MF823650.1|MF823649.1|MF823648.1|MF823647.1|MF823646.1|MF823645.1|MF823644.1|MF823643.1|MF823642.1|MF823641.1|MF823640.1|MF823639.1|MF823638.1|MF823637.1|MF823636.1|MF823635.1|MF823634.1|MF823633.1|MF823632.1|MF823631.1|MF823630.1|MF823629.1|MF823628.1|MF823627.1|MF823626.1|MF823625.1|MF823624.1|MF823623.1|MF823622.1|MF823621.1|MF823620.1|MF823619.1|MF823618.1|MF823617.1|MF823616.1|MF823615.1|MF823614.1|MF823613.1|MF823612.1|MF823611.1|MF823610.1|MF823609.1|MF823608.1|MF823607.1|MF823606.1|MF823605.1|MF823604.1|MF823603.1|MF823602.1|MF823601.1|MF823600.1|MF823599.1|MF823598.1|MF823597.1|MF823596.1|MF823595.1|MF823594.1|MF823593.1|MF823592.1|MF823591.1|MF823590.1|MF823589.1|MF823588.1|MF823587.1|MF823586.1|MF823585.1|MF823584.1|MF823583.1|MF823582.1|MF823581.1|MF823580.1|MF823579.1|MF823578.1|MF823577.1|MF823576.1|MF823575.1|MF823574.1|MF823573.1|MF823572.1|MF823571.1|MF823570.1|MF823569.1|MF823568.1|MF823567.1|MF823566.1|MF823565.1|MF823564.1|MF823563.1|MF823562.1|MF823561.1|MF823560.1|MF823559.1|MF823558.1|MF823557.1|MF823556.1|MF823555.1|MF823554.1|MF823553.1|MF823552.1|MF823551.1|MF823550.1|MF823549.1|MF823548.1|MF823547.1|MF823546.1|MF823545.1|MF823544.1|MF823543.1|MF823542.1|MF823541.1|MF823540.1|MF823539.1|MF823538.1|MF823537.1|MF823536.1|MF823535.1|MF823534.1|MF823533.1|MF823532.1|MF823531.1|MF823530.1|MF823529.1|MF823528.1|MF823527.1|MF823526.1|MF823525.1|MF823524.1|MF823523.1|MF823522.1|MF823521.1|MF823520.1|MF823519.1|MF823518.1|MF823517.1|MF823516.1|MF823515.1|MF823514.1|MF823513.1|MF823512.1|MF823511.1|MF823510.1|MF823509.1|MF823508.1|MF823507.1|MF823506.1|MF823505.1|MF823504.1|MF823503.1|MF823502.1|MF823501.1|MF823500.1|MF823499.1|MF823498.1|MF823497.1|MF823496.1|MF823495.1|MF823494.1|MF823493.1|MF823492.1|MF823491.1|MF823490.1|MF823489.1|MF823488.1|MF823487.1|MF823486.1|MF823485.1|MF823484.1|MF823483.1|MF823482.1|MF823481.1|MF823480.1|MF823479.1|MF823478.1|MF823477.1|MF823476.1|MF823475.1|MF823474.1|MF823473.1|MF823472.1|MF823471.1|MF823470.1|MF823469.1|MF823468.1|MF823467.1|MF823466.1|MF823465.1|MF823464.1|MF823463.1|MF823462.1|MF823461.1|MF823460.1|MF823459.1|MF823458.1|MF823457.1|MF823456.1|MF823455.1|MF823454.1|MF823453.1|MF823452.1|MF823451.1|MF823450.1|MF823449.1|MF823448.1|MF823447.1|MF823446.1|MF823445.1|MF823444.1|MF823443.1|MF823442.1|MF823441.1|MF823440.1|MF823439.1|MF823438.1|MF823437.1|MF823436.1|MF823435.1|MF823434.1|MF823433.1|MF823432.1|MF823431.1|MF823430.1|MF823429.1|MF823428.1|MF823427.1|MF823426.1|MF823425.1|MF823424.1|MF823423.1|MF823422.1|MF823421.1|MF823420.1|MF823419.1|MF823418.1|MF823417.1|MF823416.1|MF823415.1|MF823414.1|MF823413.1|MF823412.1|MF823411.1|MF823410.1|MF823409.1|MF823408.1|MF823407.1|MF823406.1|MF823405.1|MF823404.1|MF823403.1|MF823402.1|MF823401.1|MF823400.1|MF823399.1|MF823398.1|MF823397.1|MF823396.1|MF823395.1|MF823394.1|MF823393.1|MF823392.1|MF823391.1|MF823390.1|MF823389.1|MF823388.1|MF823387.1|MF823386.1|MF823385.1|MF823384.1|MF823383.1|MF823382.1|MF823381.1|MF823380.1|MF823379.1|MF823378.1|MF823377.1|MF823376.1|MF823375.1|MF823374.1|MF823373.1|MF823372.1|MF823371.1|MF823370.1|MF823369.1|MF823368.1|MF823367.1|MF823366.1|MF823365.1|MF823364.1|MF823363.1|MF823362.1|MF823361.1|MF823360.1|MF823359.1|MF823358.1|MF823357.1|MF823356.1|MF823355.1|MF823354.1|MF823353.1|MF823352.1|MF823351.1|MF823350.1|MF823349.1|MF823348.1|MF823347.1|MF823346.1|MF823345.1|MF823344.1|MF823343.1|MF823342.1|MF823341.1|MF823340.1|MF823339.1|MF823338.1|MF823337.1|MF823336.1|MF823335.1|MF823334.1|MF823333.1|MF823332.1|MF823331.1|MF823330.1|MF823329.1|MF823328.1|MF823327.1|MF823326.1|MF823325.1|MF823324.1|MF823323.1|MF823322.1|MF823321.1|MF823320.1|MF823319.1|MF823318.1|MF823317.1|MF823316.1|MF823315.1|MF823314.1|MF823313.1|MF823312.1|MF823311.1|MF823310.1|MF823309.1|MF823308.1|MF823307.1|MF823306.1|MF823305.1|MF823304.1|MF823303.1|MF823302.1|MF823301.1|MF823300.1|MF823299.1|MF823298.1|MF823297.1|MF823296.1|MF823295.1|MF823294.1|MF823293.1|MF823292.1|MF823291.1|MF823290.1|MF823289.1|MF823288.1|MF823287.1|MF823286.1|MF823285.1|MF823284.1|MF823283.1|MF823282.1|MF823281.1|MF823280.1|MF823279.1|MF823278.1|MF823277.1|MF823276.1|MF823275.1|MF823274.1|MF823273.1|MF823272.1|MF823271.1|MF823270.1|MF823269.1|MF823268.1|MF823267.1|MF823266.1|MF823265.1|MF823264.1|MF823263.1|MF823262.1|MF823261.1|MF823260.1|MF823259.1|MF823258.1|MF823257.1|MF823256.1|MF823255.1|MF823254.1|MF823253.1|MF823252.1|MF823251.1|MF823250.1|MF823249.1|MF823248.1|MF823247.1|MF823246.1|MF823245.1|MF823244.1|MF823243.1|MF823242.1|MF823241.1|MF823240.1|MF823239.1|MF823238.1|MF823237.1|MF823236.1|MF823235.1|MF823234.1|MF823233.1|MF823232.1|MF823231.1|MF823230.1|MF823229.1|MF823228.1|MF823227.1|MF823226.1|MF823225.1|MF823224.1|MF823223.1|MF823222.1|MF823221.1|MF823220.1|MF823219.1|MF823218.1|MF823217.1|MF823216.1|MF823215.1|MF823214.1|MF823213.1|MF823212.1|MF823211.1|MF823210.1|MF823209.1|MF823208.1|MF823207.1|MF823206.1|MF823205.1|MF823204.1|MF823203.1|MF823202.1|MF823201.1|MF823200.1|MF823199.1|MF823198.1|MF823197.1|MF823196.1|MF823195.1|MF823194.1|MF823193.1|MF823192.1|MF823191.1|MF823190.1|MF823189.1|MF823188.1|MF823187.1|MF823186.1|MF823185.1|MF823184.1|MF823183.1|MF823182.1|MF823181.1|MF823180.1|MF823179.1|MF823178.1|MF823177.1|MF823176.1|MF823175.1|MF823174.1|MF823173.1|MF823172.1|MF823171.1|MF823170.1|MF823169.1|MF823168.1|MF823167.1|MF823166.1|MF823165.1|MF823164.1|MF823163.1|MF823162.1|MF823161.1|MF823160.1|MF823159.1|MF823158.1|MF823157.1|MF823156.1|MF823155.1|MF823154.1|MF823153.1|MF823152.1|MF823151.1|MF823150.1|MF823149.1|MF823148.1|MF823147.1|MF823146.1|MF823145.1|MF823144.1|MF823143.1|MF823142.1|MF823141.1|MF823140.1|MF823139.1|MF823138.1|MF823137.1|MF823136.1|MF823135.1|MF823134.1|MF823133.1|MF823132.1|MF823131.1|MF823130.1|MF823129.1|MF823128.1|MF823127.1|MF823126.1|MF823125.1|MF823124.1|MF823123.1|MF823122.1|MF823121.1|MF823120.1|MF823119.1|MF823118.1|MF823117.1|MF823116.1|MF823115.1|MF823114.1|MF823113.1|MF823112.1|MF823111.1|MF823110.1|MF823109.1|MF823108.1|MF823107.1|MF823106.1|MF823105.1|MF823104.1|MF823103.1|MF823102.1|MF823101.1|MF823100.1|MF823099.1|MF823098.1|MF823097.1|MF823096.1|MF823095.1|MF823094.1|MF823093.1|MF823092.1|MF823091.1|MF823090.1|MF823089.1|MF823088.1|MF823087.1|MF823086.1|MF823085.1|MF823084.1|MF823083.1|MF823082.1|MF823081.1|MF823080.1|MF823079.1|MF823078.1|MF823077.1|MF823076.1|MF823075.1|MF823074.1|MF823073.1|MF823072.1|MF823071.1|MF823070.1|MF823069.1|MF823068.1|MF823067.1|MF823066.1|MF823065.1|MF823064.1|MF823063.1|MF823062.1|MF823061.1|MF823060.1|MF823059.1|MF823058.1|MF823057.1|MF823056.1|MF823055.1|MF823054.1|MF823053.1|MF823052.1|MF823051.1|MF823050.1|MF823049.1|MF823048.1|MF823047.1|MF823046.1|MF823045.1|MF823044.1|MF823043.1|MF823042.1|MF823041.1|MF823040.1|MF823039.1|MF823038.1|MF823037.1|MF823036.1|MF823035.1|MF823034.1|MF823033.1|MF823032.1|MF823031.1|MF823030.1|MF823029.1|MF823028.1|MF823027.1|MF823026.1|MF823025.1|MF823024.1|MF823023.1|MF823022.1|MF823021.1|MF823020.1|MF823019.1|MF823018.1|MF823017.1|MF823016.1|MF823015.1|MF823014.1|MF823013.1|MF823012.1|MF823011.1|MF823010.1|MF823009.1|MF823008.1|MF823007.1|MF823006.1|MF823005.1|MF823004.1|MF823003.1|MF823002.1|MF823001.1|MF823000.1|MF822999.1|MF822998.1|MF822997.1|MF822996.1|MF822995.1|MF822994.1|MF822993.1|MF822992.1|MF822991.1|MF822990.1|MF822989.1|MF822988.1|MF822987.1|MF822986.1|MF822985.1|MF822984.1|MF822983.1|MF822982.1|MF822981.1|MF822980.1|MF822979.1|MF822978.1|MF822977.1|MF822976.1|MF822975.1|MF822974.1|MF822973.1|MF822972.1|MF822971.1|MF822970.1|MF822969.1|MF822968.1|MF822967.1|MF822966.1|MF822965.1|MF822964.1|MF822963.1|MF822962.1|MF822961.1|MF822960.1|MF822959.1|MF822958.1|MF822957.1|MF822956.1|MF822955.1|MF822954.1|MF822953.1|MF822952.1|MF822951.1|MF822950.1|MF822949.1|MF822948.1|MF822947.1|MF822946.1|MF822945.1|MF822944.1|MF822943.1|MF822942.1|MF822941.1|MF822940.1|MF822939.1|MF822938.1|MF822937.1|MF822936.1|MF822935.1|MF822934.1|MF822933.1|MF822932.1|MF822931.1|MF822930.1|MF822929.1|MF822928.1|MF822927.1|MF822926.1|MF822925.1|MF822924.1|MF822923.1|MF822922.1|MF822921.1|MF822920.1|MF822919.1|MF822918.1|MF822917.1|MF822916.1|MF822915.1|MF822914.1|MF822913.1|MF822912.1|MF822911.1|MF822910.1|MF822909.1|MF822908.1|MF822907.1|MF822906.1|MF822905.1|MF822904.1|MF822903.1|MF822902.1|MF822901.1|MF822900.1|MF822899.1|MF822898.1|MF822897.1|MF822896.1|MF822895.1|MF822894.1|MF822893.1|MF822892.1|MF822891.1|MF822890.1|MF822889.1|MF822888.1|MF822887.1|MF822886.1|MF822885.1|MF822884.1|MF822883.1|MF822882.1|MF822881.1|MF822880.1|MF822879.1|MF822878.1|MF822877.1|MF822876.1|MF822875.1|MF822874.1|MF822873.1|MF822872.1|MF822871.1|MF822870.1|MF822869.1|MF822868.1|MF822867.1|MF822866.1|MF822865.1|MF822864.1|MF822863.1|MF822862.1|MF822861.1|MF822860.1|MF822859.1|MF822858.1|MF822857.1|MF822856.1|MF822855.1|MF822854.1|MF822853.1|MF822852.1|MF822851.1|MF822850.1|MF822849.1|MF822848.1|MF822847.1|MF822846.1|MF822845.1|MF822844.1|MF822843.1|MF822842.1|MF822841.1|MF822840.1|MF822839.1|MF822838.1|MF822837.1|MF822836.1|MF822835.1|MF822834.1|MF822833.1|MF822832.1|MF822831.1|MF822830.1|MF822829.1|MF822828.1|MF822827.1|MF822826.1|MF822825.1|MF822824.1|MF822823.1|MF822822.1|MF822821.1|MF822820.1|MF822819.1|MF822818.1|MF822817.1|MF822816.1|MF822815.1|MF822814.1|MF822813.1|MF822812.1|MF822811.1|MF822810.1|MF822809.1|MF822808.1|MF822807.1|MF822806.1|MF822805.1|MF822804.1|MF822803.1|MF822802.1|MF822801.1|MF822800.1|MF822799.1|MF822798.1|MF822797.1|MF822796.1|MF822795.1|MF822794.1|MF822793.1|MF822792.1|MF822791.1|MF822790.1|MF822789.1|MF822788.1|MF822787.1|MF822786.1|MF822785.1|MF822784.1|MF822783.1|MF822782.1|MF822781.1|MF822780.1|MF822779.1|MF822778.1|MF822777.1|MF822776.1|MF822775.1|MF822774.1|MF822773.1|MF822772.1|MF822771.1|MF822770.1|MF822769.1|MF822768.1|MF822767.1|MF822766.1|MF822765.1|MF822764.1|MF822763.1|MF822762.1|MF822761.1|MF822760.1|MF822759.1|MF822758.1|MF822757.1|MF822756.1|MF822755.1|MF822754.1|MF822753.1|MF822752.1|MF822751.1|MF822750.1|MF822749.1|MF822748.1|MF822747.1|MF822746.1|MF822745.1|MF822744.1|MF822743.1|MF822742.1|MF822741.1|MF822740.1|MF822739.1|MF822738.1|MF822737.1|MF822736.1|MF822735.1|MF822734.1|MF822733.1|MF822732.1|MF822731.1|MF822730.1|MF822729.1|MF822728.1|MF822727.1|MF822726.1|MF822725.1|MF822724.1|MF822723.1|MF822722.1|MF822721.1|MF822720.1|MF822719.1|MF822718.1|MF822717.1|MF822716.1|MF822715.1|MF822714.1|MF822713.1|MF822712.1|MF822711.1|MF822710.1|MF822709.1|MF822708.1|MF822707.1|MF822706.1|MF822705.1|MF822704.1|MF822703.1|MF822702.1|MF822701.1|MF822700.1|MF822699.1|MF822698.1|MF822697.1|MF822696.1|MF822695.1|MF822694.1|MF822693.1|MF822692.1|MF822691.1|MF822690.1|MF822689.1|MF822688.1|MF822687.1|MF822686.1|MF822685.1|MF822684.1|MF822683.1|MF822682.1|MF822681.1|MF822680.1|MF822679.1|MF822678.1|MF822677.1|MF822676.1|MF822675.1|MF822674.1|MF822673.1|MF822672.1|MF822671.1|MF822670.1|MF822669.1|MF822668.1|MF822667.1|MF822666.1|MF822665.1|MF822664.1|MF822663.1|MF822662.1|MF822661.1|MF822660.1|MF822659.1|MF822658.1|MF822657.1|MF822656.1|MF822655.1|MF822654.1|MF822653.1|MF822652.1|MF822651.1|MF822650.1|MF822649.1|MF822648.1|MF822647.1|MF822646.1|MF822645.1|MF822644.1|MF822643.1|MF822642.1|MF822641.1|MF822640.1|MF822639.1|MF822638.1|MF822637.1|MF822636.1|MF822635.1|MF822634.1|MF822633.1|MF822632.1|MF822631.1|MF822630.1|MF822629.1|MF822628.1|MF822627.1|MF822626.1|MF822625.1|MF822624.1|MF822623.1|MF822622.1|MF822621.1|MF822620.1|MF822619.1|MF822618.1|MF822617.1|MF822616.1|MF822615.1|MF822614.1|MF822613.1|MF822612.1|MF822611.1|MF822610.1|MF822609.1|MF822608.1|MF822607.1|MF822606.1|MF822605.1|MF822604.1|MF822603.1|MF822602.1|MF822601.1|MF822600.1|MF822599.1|MF822598.1|MF822597.1|MF822596.1|MF822595.1|MF822594.1|MF822593.1|MF822592.1|MF822591.1|MF822590.1|MF822589.1|MF822588.1|MF822587.1|MF822586.1|MF822585.1|MF822584.1|MF822583.1|MF822582.1|MF822581.1|MF822580.1|MF822579.1|MF822578.1|MF822577.1|MF822576.1|MF822575.1|MF822574.1|MF822573.1|MF822572.1|MF822571.1|MF822570.1|MF822569.1|MF822568.1|MF822567.1|MF822566.1|MF822565.1|MF822564.1|MF822563.1|MF822562.1|MF822561.1|MF822560.1|MF822559.1|MF822558.1|MF822557.1|MF822556.1|MF822555.1|MF822554.1|MF822553.1|MF822552.1|MF822551.1|MF822550.1|MF822549.1|MF822548.1|MF822547.1|MF822546.1|MF822545.1|MF822544.1|MF822543.1|MF822542.1|MF822541.1|MF822540.1|MF822539.1|MF822538.1|MF822537.1|MF822536.1|MF822535.1|MF822534.1|MF822533.1|MF822532.1|MF822531.1|MF822530.1|MF822529.1|MF822528.1|MF822527.1|MF822526.1|MF822525.1|MF822524.1|MF822523.1|MF822522.1|MF822521.1|MF822520.1|MF822519.1|MF822518.1|MF822517.1|MF822516.1|MF822515.1|MF822514.1|MF822513.1|MF822512.1|MF822511.1|MF822510.1|MF822509.1|MF822508.1|MF822507.1|MF822506.1|MF822505.1|MF822504.1|MF822503.1|MF822502.1|MF822501.1|MF822500.1|MF822499.1|MF822498.1|MF822497.1|MF822496.1|MF822495.1|MF822494.1|MF822493.1|MF822492.1|MF822491.1|MF822490.1|MF822489.1|MF822488.1|MF822487.1|MF822486.1|MF822485.1|MF822484.1|MF822483.1|MF822482.1|MF822481.1|MF822480.1|MF822479.1|MF822478.1|MF822477.1|MF822476.1|MF822475.1|MF822474.1|MF822473.1|MF822472.1|MF822471.1|MF822470.1|MF822469.1|MF822468.1|MF822467.1|MF822466.1|MF822465.1|MF822464.1|MF822463.1|MF822462.1|MF822461.1|MF822460.1|MF822459.1|MF822458.1|MF822457.1|MF822456.1|MF822455.1|MF822454.1|MF822453.1|MF822452.1|MF822451.1|MF822450.1|MF822449.1|MF822448.1|MF822447.1|MF822446.1|MF822445.1|MF822444.1|MF822443.1|MF822442.1|MF822441.1|MF822440.1|MF822439.1|MF822438.1|MF822437.1|MF822436.1|MF822435.1|MF822434.1|MF822433.1|MF822432.1|MF822431.1|MF822430.1|MF822429.1|MF822428.1|MF822427.1|MF822426.1|MF822425.1|MF822424.1|MF822423.1|MF822422.1|MF822421.1|MF822420.1|MF822419.1|MF822418.1|MF822417.1|MF822416.1|MF822415.1|MF822414.1|MF822413.1|MF822412.1|MF822411.1|MF822410.1|MF822409.1|MF822408.1|MF822407.1|MF822406.1|MF822405.1|MF822404.1|MF822403.1|MF822402.1|MF822401.1|MF822400.1|MF822399.1|MF822398.1|MF822397.1|MF822396.1|MF822395.1|MF822394.1|MF822393.1|MF822392.1|MF822391.1|MF822390.1|MF822389.1|MF822388.1|MF822387.1|MF822386.1|MF822385.1|MF822384.1|MF822383.1|MF822382.1|MF822381.1|MF822380.1|MF822379.1|MF822378.1|MF822377.1|MF822376.1|MF822375.1|MF822374.1|MF822373.1|MF822372.1|MF822371.1|MF822370.1|MF822369.1|MF822368.1|MF822367.1|MF822366.1|MF822365.1|MF822364.1|MF822363.1|MF822362.1|MF822361.1|MF822360.1|MF822359.1|MF822358.1|MF822357.1|MF822356.1|MF822355.1|MF822354.1|MF822353.1|MF822352.1|MF822351.1|MF822350.1|MF822349.1|MF822348.1|MF822347.1|MF822346.1|MF822345.1|MF822344.1|MF822343.1|MF822342.1|MF822341.1|MF822340.1|MF822339.1|MF822338.1|MF822337.1|MF822336.1|MF822335.1|MF822334.1|MF822333.1|MF822332.1|MF822331.1|MF822330.1|MF822329.1|MF822328.1|MF822327.1|MF822326.1|MF822325.1|MF822324.1|MF822323.1|MF822322.1|MF822321.1|MF822320.1|MF822319.1|MF822318.1|MF822317.1|MF822316.1|MF822315.1|MF822314.1|MF822313.1|MF822312.1|MF822311.1|MF822310.1|MF822309.1|MF822308.1|MF822307.1|MF822306.1|MF822305.1|MF822304.1|MF822303.1|MF822302.1|MF822301.1|MF822300.1|MF822299.1|MF822298.1|MF822297.1|MF822296.1|MF822295.1|MF822294.1|MF822293.1|MF822292.1|MF822291.1|MF822290.1|MF822289.1|MF822288.1|MF822287.1|MF822286.1|MF822285.1|MF822284.1|MF822283.1|MF822282.1|MF822281.1|MF822280.1|MF822279.1|MF822278.1|MF822277.1|MF822276.1|MF822275.1|MF822274.1|MF822273.1|MF822272.1|MF822271.1|MF822270.1|MF822269.1|MF822268.1|MF822267.1|MF822266.1|MF822265.1|MF822264.1|MF822263.1|MF822262.1|MF822261.1|MF822260.1|MF822259.1|MF822258.1|MF822257.1|MF822256.1|MF822255.1|MF822254.1|MF822253.1|MF822252.1|MF822251.1|MF822250.1|MF822249.1|MF822248.1|MF822247.1|MF822246.1|MF822245.1|MF822244.1|MF822243.1|MF822242.1|MF822241.1|MF822240.1|MF822239.1|MF822238.1|MF822237.1|MF822236.1|MF822235.1|MF822234.1|MF822233.1|MF822232.1|MF822231.1|MF822230.1|MF822229.1|MF822228.1|MF822227.1|MF822226.1|MF822225.1|MF822224.1|MF822223.1|MF822222.1|MF822221.1|MF822220.1|MF822219.1|MF822218.1|MF822217.1|MF822216.1|MF822215.1|MF822214.1|MF822213.1|MF822212.1|MF822211.1|MF822210.1|MF822209.1|MF822208.1|MF822207.1|MF822206.1|MF822205.1|MF822204.1|MF822203.1|MF822202.1|MF822201.1|MF822200.1|MF822199.1|MF822198.1|MF822197.1|MF822196.1|MF822195.1|MF822194.1|MF822193.1|MF822192.1|MF822191.1|MF822190.1|MF822189.1|MF822188.1|MF822187.1|MF822186.1|MF822185.1|MF822184.1|MF822183.1|MF822182.1|MF822181.1|MF822180.1|MF822179.1|MF822178.1|MF822177.1|MF822176.1|MF822175.1|MF822174.1|MF822173.1|MF822172.1|MF822171.1|MF822170.1|MF822169.1|MF822168.1|MF822167.1|MF822166.1|MF822165.1|MF822164.1|MF822163.1|MF822162.1|MF822161.1|MF822160.1|MF822159.1|MF822158.1|MF822157.1|MF822156.1|MF822155.1|MF822154.1|MF822153.1|MF822152.1|MF822151.1|MF822150.1|MF822149.1|MF822148.1|MF822147.1|MF822146.1|MF822145.1|MF822144.1|MF822143.1|MF822142.1|MF822141.1|MF822140.1|MF822139.1|MF822138.1|MF822137.1|MF822136.1|MF822135.1|MF822134.1|MF822133.1|MF822132.1|MF822131.1|MF822130.1|MF822129.1|MF822128.1|MF822127.1|MF822126.1|MF822125.1|MF822124.1|MF822123.1|MF822122.1|MF822121.1|MF822120.1|MF822119.1|MF822118.1|MF822117.1|MF822116.1|MF822115.1|MF822114.1|MF822113.1|MF822112.1|MF822111.1|MF822110.1|MF822109.1|MF822108.1|MF822107.1|MF822106.1|MF822105.1|MF822104.1|MF822103.1|MF822102.1|MF822101.1|MF822100.1|MF822099.1|MF822098.1|MF822097.1|MF822096.1|MF822095.1|MF822094.1|MF822093.1|MF822092.1|MF822091.1|MF822090.1|MF822089.1|MF822088.1|MF822087.1|MF822086.1|MF822085.1|MF822084.1|MF822083.1|MF822082.1|MF822081.1|MF822080.1|MF822079.1|MF822078.1|MF822077.1|MF822076.1|MF822075.1|MF822074.1|MF822073.1|MF822072.1|MF822071.1|MF822070.1|MF822069.1|MF822068.1|MF822067.1|MF822066.1|MF822065.1|MF822064.1|MF822063.1|MF822062.1|MF822061.1|MF822060.1|MF822059.1|MF822058.1|MF822057.1|MF822056.1|MF822055.1|MF822054.1|MF822053.1|MF822052.1|MF822051.1|MF822050.1|MF822049.1|MF822048.1|MF822047.1|MF822046.1|MF822045.1|MF822044.1|MF822043.1|MF822042.1|MF822041.1|MF822040.1|MF822039.1|MF822038.1|MF822037.1|MF822036.1|MF822035.1|MF822034.1|MF822033.1|MF822032.1|MF822031.1|MF822030.1|MF822029.1|MF822028.1|MF822027.1|MF822026.1|MF822025.1|MF822024.1|MF822023.1|MF822022.1|MF822021.1|MF822020.1|MF822019.1|MF822018.1|MF822017.1|MF822016.1|MF822015.1|MF822014.1|MF822013.1|MF822012.1|MF822011.1|MF822010.1|MF822009.1|MF822008.1|MF822007.1|MF822006.1|MF822005.1|MF822004.1|MF822003.1|MF822002.1|MF822001.1|MF822000.1|MF821999.1|MF821998.1|MF821997.1|MF821996.1|MF821995.1|MF821994.1|MF821993.1|MF821992.1|MF821991.1|MF821990.1|MF821989.1|MF821988.1|MF821987.1|MF821986.1|MF821985.1|MF821984.1|MF821983.1|MF821982.1|MF821981.1|MF821980.1|MF821979.1|MF821978.1|MF821977.1|MF821976.1|MF821975.1|MF821974.1|MF821973.1|MF821972.1|MF821971.1|MF821970.1|MF821969.1|MF821968.1|MF821967.1|MF821966.1|MF821965.1|MF821964.1|MF821963.1|MF821962.1|MF821961.1|MF821960.1|MF821959.1|MF821958.1|MF821957.1|MF821956.1|MF821955.1|MF821954.1|MF821953.1|MF821952.1|MF821951.1|MF821950.1|MF821949.1|MF821948.1|MF821947.1|MF821946.1|MF821945.1|MF821944.1|MF821943.1|MF821942.1|MF821941.1|MF821940.1|MF821939.1|MF821938.1|MF821937.1|MF821936.1|MF821935.1|MF821934.1|MF821933.1|MF821932.1|MF821931.1|MF821930.1|MF821929.1|MF821928.1|MF821927.1|MF821926.1|MF821925.1|MF821924.1|MF821923.1|MF821922.1|MF821921.1|MF821920.1|MF821919.1|MF821918.1|MF821917.1|MF821916.1|MF821915.1|MF821914.1|MF821913.1|MF821912.1|MF821911.1|MF821910.1|MF821909.1|MF821908.1|MF821907.1|MF821906.1|MF821905.1|MF821904.1|MF821903.1|MF821902.1|MF821901.1|MF821900.1|MF821899.1|MF821898.1|MF821897.1|MF821896.1|MF821895.1|MF821894.1|MF821893.1|MF821892.1|MF821891.1|MF821890.1|MF821889.1|MF821888.1|MF821887.1|MF821886.1|MF821885.1|MF821884.1|MF821883.1|MF821882.1|MF821881.1|MF821880.1|MF821879.1|MF821878.1|MF821877.1|MF821876.1|MF821875.1|MF821874.1|MF821873.1|MF821872.1|MF821871.1|MF821870.1|MF821869.1|MF821868.1|MF821867.1|MF821866.1|MF821865.1|MF821864.1|MF821863.1|MF821862.1|MF821861.1|MF821860.1|MF821859.1|MF821858.1|MF821857.1|MF821856.1|MF821855.1|MF821854.1|MF821853.1|MF821852.1|MF821851.1|MF821850.1|MF821849.1|MF821848.1|MF821847.1|MF821846.1|MF821845.1|MF821844.1|MF821843.1|MF821842.1|MF821841.1|MF821840.1|MF821839.1|MF821838.1|MF821837.1|MF821836.1|MF821835.1|MF821834.1|MF821833.1|MF821832.1|MF821831.1|MF821830.1|MF821829.1|MF821828.1|MF821827.1|MF821826.1|MF821825.1|MF821824.1|MF821823.1|MF821822.1|MF821821.1|MF821820.1|MF821819.1|MF821818.1|MF821817.1|MF821816.1|MF821815.1|MF821814.1|MF821813.1|MF821812.1|MF821811.1|MF821810.1|MF821809.1|MF821808.1|MF821807.1|MF821806.1|MF821805.1|MF821804.1|MF821803.1|MF821802.1|MF821801.1|MF821800.1|MF821799.1|MF821798.1|MF821797.1|MF821796.1|MF821795.1|MF821794.1|MF821793.1|MF821792.1|MF821791.1|MF821790.1|MF821789.1|MF821788.1|MF821787.1|MF821786.1|MF821785.1|MF821784.1|MF821783.1|MF821782.1|MF821781.1|MF821780.1|MF821779.1|MF821778.1|MF821777.1|MF821776.1|MF821775.1|MF821774.1|MF821773.1|MF821772.1|MF821771.1|MF821770.1|MF821769.1|MF821768.1|MF821767.1|MF821766.1|MF821765.1|MF821764.1|MF821763.1|MF821762.1|MF821761.1|MF821760.1|MF821759.1|MF821758.1|MF821757.1|MF821756.1|MF821755.1|MF821754.1|MF821753.1|MF821752.1|MF821751.1|MF821750.1|MF821749.1|MF821748.1|MF821747.1|MF821746.1|MF821745.1|MF821744.1|MF821743.1|MF821742.1|MF821741.1|MF821740.1|MF821739.1|MF821738.1|MF821737.1|MF821736.1|MF821735.1|MF821734.1|MF821733.1|MF821732.1|MF821731.1|MF821730.1|MF821729.1|MF821728.1|MF821727.1|MF821726.1|MF821725.1|MF821724.1|MF821723.1|MF821722.1|MF821721.1|MF821720.1|MF821719.1|MF821718.1|MF821717.1|MF821716.1|MF821715.1|MF821714.1|MF821713.1|MF821712.1|MF821711.1|MF821710.1|MF821709.1|MF821708.1|MF821707.1|MF821706.1|MF821705.1|MF821704.1|MF821703.1|MF821702.1|MF821701.1|MF821700.1|MF821699.1|MF821698.1|MF821697.1|MF821696.1|MF821695.1|MF821694.1|MF821693.1|MF821692.1|MF821691.1|MF821690.1|MF821689.1|MF821688.1|MF821687.1|MF821686.1|MF821685.1|MF821684.1|MF821683.1|MF821682.1|MF821681.1|MF821680.1|MF821679.1|MF821678.1|MF821677.1|MF821676.1|MF821675.1|MF821674.1|MF821673.1|MF821672.1|MF821671.1|MF821670.1|MF821669.1|MF821668.1|MF821667.1|MF821666.1|MF821665.1|MF821664.1|MF821663.1|MF821662.1|MF821661.1|MF821660.1|MF821659.1|MF821658.1|MF821657.1|MF821656.1|MF821655.1|MF821654.1|MF821653.1|MF821652.1|MF821651.1|MF821650.1|MF821649.1|MF821648.1|MF821647.1|MF821646.1|MF821645.1|MF821644.1|MF821643.1|MF821642.1|MF821641.1|MF821640.1|MF821639.1|MF821638.1|MF821637.1|MF821636.1|MF821635.1|MF821634.1|MF821633.1|MF821632.1|MF821631.1|MF821630.1|MF821629.1|MF821628.1|MF821627.1|MF821626.1|MF821625.1|MF821624.1|MF821623.1|MF821622.1|MF821621.1|MF821620.1|MF821619.1|MF821618.1|MF821617.1|MF821616.1|MF821615.1|MF821614.1|MF821613.1|MF821612.1|MF821611.1|MF821610.1|MF821609.1|MF821608.1|MF821607.1|MF821606.1|MF821605.1|MF821604.1|MF821603.1|MF821602.1|MF821601.1|MF821600.1|MF821599.1|MF821598.1|MF821597.1|MF821596.1|MF821595.1|MF821594.1|MF821593.1|MF821592.1|MF821591.1|MF821590.1|MF821589.1|MF821588.1|MF821587.1|MF821586.1|MF821585.1|MF821584.1|MF821583.1|MF821582.1|MF821581.1|MF821580.1|MF821579.1|MF821578.1|MF821577.1|MF821576.1|MF821575.1|MF821574.1|MF821573.1|MF821572.1|MF821571.1|MF821570.1|MF821569.1|MF821568.1|MF821567.1|MF821566.1|MF821565.1|MF821564.1|MF821563.1|MF821562.1|MF821561.1|MF821560.1|MF821559.1|MF821558.1|MF821557.1|MF821556.1|MF821555.1|MF821554.1|MF821553.1|MF821552.1|MF821551.1|MF821550.1|MF821549.1|MF821548.1|MF821547.1|MF821546.1|MF821545.1|MF821544.1|MF821543.1|MF821542.1|MF821541.1|MF821540.1|MF821539.1|MF821538.1|MF821537.1|MF821536.1|MF821535.1|MF821534.1|MF821533.1|MF821532.1|MF821531.1|MF821530.1|MF821529.1|MF821528.1|MF821527.1|MF821526.1|MF821525.1|MF821524.1|MF821523.1|MF821522.1|MF821521.1|MF821520.1|MF821519.1|MF821518.1|MF821517.1|MF821516.1|MF821515.1|MF821514.1|MF821513.1|MF821512.1|MF821511.1|MF821510.1|MF821509.1|MF821508.1|MF821507.1|MF821506.1|MF821505.1|MF821504.1|MF821503.1|MF821502.1|MF821501.1|MF821500.1|MF821499.1|MF821498.1|MF821497.1|MF821496.1|MF821495.1|MF821494.1|MF821493.1|MF821492.1|MF821491.1|MF821490.1|MF821489.1|MF821488.1|MF821487.1|MF821486.1|MF821485.1|MF821484.1|MF821483.1|MF821482.1|MF821481.1|MF821480.1|MF821479.1|MF821478.1|MF821477.1|MF821476.1|MF821475.1|MF821474.1|MF821473.1|MF821472.1|MF821471.1|MF821470.1|MF821469.1|MF821468.1|MF821467.1|MF821466.1|MF821465.1|MF821464.1|MF821463.1|MF821462.1|MF821461.1|MF821460.1|MF821459.1|MF821458.1|MF821457.1|MF821456.1|MF821455.1|MF821454.1|MF821453.1|MF821452.1|MF821451.1|MF821450.1|MF821449.1|MF821448.1|MF821447.1|MF821446.1|MF821445.1|MF821444.1|MF821443.1|MF821442.1|MF821441.1|MF821440.1|MF821439.1|MF821438.1|MF821437.1|MF821436.1|MF821435.1|MF821434.1|MF821433.1|MF821432.1|MF821431.1|MF821430.1|MF821429.1|MF821428.1|MF821427.1|MF821426.1|MF821425.1|MF821424.1|MF821423.1|MF821422.1|MF821421.1|MF821420.1|MF821419.1|MF821418.1|MF821417.1|MF821416.1|MF821415.1|MF821414.1|MF821413.1|MF821412.1|MF821411.1|MF821410.1|MF821409.1|MF821408.1|MF821407.1|MF821406.1|MF821405.1|MF821404.1|MF821403.1|MF821402.1|MF821401.1|MF821400.1|MF821399.1|MF821398.1|MF821397.1|MF821396.1|MF821395.1|MF821394.1|MF821393.1|MF821392.1|MF821391.1|MF821390.1|MF821389.1|MF821388.1|MF821387.1|MF821386.1|MF821385.1|MF821384.1|MF821383.1|MF821382.1|MF821381.1|MF821380.1|MF821379.1|MF821378.1|MF821377.1|MF821376.1|MF821375.1|MF821374.1|MF821373.1|MF821372.1|MF821371.1|MF821370.1|MF821369.1|MF821368.1|MF821367.1|MF821366.1|MF821365.1|MF821364.1|MF821363.1|MF821362.1|MF821361.1|MF821360.1|MF821359.1|MF821358.1|MF821357.1|MF821356.1|MF821355.1|MF821354.1|MF821353.1|MF821352.1|MF821351.1|MF821350.1|MF821349.1|MF821348.1|MF821347.1|MF821346.1|MF821345.1|MF821344.1|MF821343.1|MF821342.1|MF821341.1|MF821340.1|MF821339.1|MF821338.1|MF821337.1|MF821336.1|MF821335.1|MF821334.1|MF821333.1|MF821332.1|MF821331.1|MF821330.1|MF821329.1|MF821328.1|MF821327.1|MF821326.1|MF821325.1|MF821324.1|MF821323.1|MF821322.1|MF821321.1|MF821320.1|MF821319.1|MF821318.1|MF821317.1|MF821316.1|MF821315.1|MF821314.1|MF821313.1|MF821312.1|MF821311.1|MF821310.1|MF821309.1|MF821308.1|MF821307.1|MF821306.1|MF821305.1|MF821304.1|MF821303.1|MF821302.1|MF821301.1|MF821300.1|MF821299.1|MF821298.1|MF821297.1|MF821296.1|MF821295.1|MF821294.1|MF821293.1|MF821292.1|MF821291.1|MF821290.1|MF821289.1|MF821288.1|MF821287.1|MF821286.1|MF821285.1|MF821284.1|MF821283.1|MF821282.1|MF821281.1|MF821280.1|MF821279.1|MF821278.1|MF821277.1|MF821276.1|MF821275.1|MF821274.1|MF821273.1|MF821272.1|MF821271.1|MF821270.1|MF821269.1|MF821268.1|MF821267.1|MF821266.1|MF821265.1|MF821264.1|MF821263.1|MF821262.1|MF821261.1|MF821260.1|MF821259.1|MF821258.1|MF821257.1|MF821256.1|MF821255.1|MF821254.1|MF821253.1|MF821252.1|MF821251.1|MF821250.1|MF821249.1|MF821248.1|MF821247.1|MF821246.1|MF821245.1|MF821244.1|MF821243.1|MF821242.1|MF821241.1|MF821240.1|MF821239.1|MF821238.1|MF821237.1|MF821236.1|MF821235.1|MF821234.1|MF821233.1|MF821232.1|MF821231.1|MF821230.1|MF821229.1|MF821228.1|MF821227.1|MF821226.1|MF821225.1|MF821224.1|MF821223.1|MF821222.1|MF821221.1|MF821220.1|MF821219.1|MF821218.1|MF821217.1|MF821216.1|MF821215.1|MF821214.1|MF821213.1|MF821212.1|MF821211.1|MF821210.1|MF821209.1|MF821208.1|MF821207.1|MF821206.1|MF821205.1|MF821204.1|MF821203.1|MF821202.1|MF821201.1|MF821200.1|MF821199.1|MF821198.1|MF821197.1|MF821196.1|MF821195.1|MF821194.1|MF821193.1|MF821192.1|MF821191.1|MF821190.1|MF821189.1|MF821188.1|MF821187.1|MF821186.1|MF821185.1|MF821184.1|MF821183.1|MF821182.1|MF821181.1|MF821180.1|MF821179.1|MF821178.1|MF821177.1|MF821176.1|MF821175.1|MF821174.1|MF821173.1|MF821172.1|MF821171.1|MF821170.1|MF821169.1|MF821168.1|MF821167.1|MF821166.1|MF821165.1|MF821164.1|MF821163.1|MF821162.1|MF821161.1|MF821160.1|MF821159.1|MF821158.1|MF821157.1|MF821156.1|MF821155.1|MF821154.1|MF821153.1|MF821152.1|MF821151.1|MF821150.1|MF821149.1|MF821148.1|MF821147.1|MF821146.1|MF821145.1|MF821144.1|MF821143.1|MF821142.1|MF821141.1|MF821140.1|MF821139.1|MF821138.1|MF821137.1|MF821136.1|MF821135.1|MF821134.1|MF821133.1|MF821132.1|MF821131.1|MF821130.1|MF821129.1|MF821128.1|MF821127.1|MF821126.1|MF821125.1|MF821124.1|MF821123.1|MF821122.1|MF821121.1|MF821120.1|MF821119.1|MF821118.1|MF821117.1|MF821116.1|MF821115.1|MF821114.1|MF821113.1|MF821112.1|MF821111.1|MF821110.1|MF821109.1|MF821108.1|MF821107.1|MF821106.1|MF821105.1|MF821104.1|MF821103.1|MF821102.1|MF821101.1|MF821100.1|MF821099.1|MF821098.1|MF821097.1|MF821096.1|MF821095.1|MF821094.1|MF821093.1|MF821092.1|MF821091.1|MF821090.1|MF821089.1|MF821088.1|MF821087.1|MF821086.1|MF821085.1|MF821084.1|MF821083.1|MF821082.1|MF821081.1|MF821080.1|MF821079.1|MF821078.1|MF821077.1|MF821076.1|MF821075.1|MF821074.1|MF821073.1|MF821072.1|MF821071.1|MF821070.1|MF821069.1|MF821068.1|MF821067.1|MF821066.1|MF821065.1|MF821064.1|MF821063.1|MF821062.1|MF821061.1|MF821060.1|MF821059.1|MF821058.1|MF821057.1|MF821056.1|MF821055.1|MF821054.1|MF821053.1|MF821052.1|MF821051.1|MF821050.1|MF821049.1|MF821048.1|MF821047.1|MF821046.1|MF821045.1|MF821044.1|MF821043.1|MF821042.1|MF821041.1|MF821040.1|MF821039.1|MF821038.1|MF821037.1|MF821036.1|MF821035.1|MF821034.1|MF821033.1|MF821032.1|MF821031.1|MF821030.1|MF821029.1|MF821028.1|MF821027.1|MF821026.1|MF821025.1|MF821024.1|MF821023.1|MF821022.1|MF821021.1|MF821020.1|MF821019.1|MF821018.1|MF821017.1|MF821016.1|MF821015.1|MF821014.1|MF821013.1|MF821012.1|MF821011.1|MF821010.1|MF821009.1|MF821008.1|MF821007.1|MF821006.1|MF821005.1|MF821004.1|MF821003.1|MF821002.1|MF821001.1|MF821000.1|MF820999.1|MF820998.1|MF820997.1|MF820996.1|MF820995.1|MF820994.1|MF820993.1|MF820992.1|MF820991.1|MF820990.1|MF820989.1|MF820988.1|MF820987.1|MF820986.1|MF820985.1|MF820984.1|MF820983.1|MF820982.1|MF820981.1|MF820980.1|MF820979.1|MF820978.1|MF820977.1|MF820976.1|MF820975.1|MF820974.1|MF820973.1|MF820972.1|MF820971.1|MF820970.1|MF820969.1|MF820968.1|MF820967.1|MF820966.1|MF820965.1|MF820964.1|MF820963.1|MF820962.1|MF820961.1|MF820960.1|MF820959.1|MF820958.1|MF820957.1|MF820956.1|MF820955.1|MF820954.1|MF820953.1|MF820952.1|MF820951.1|MF820950.1|MF820949.1|MF820948.1|MF820947.1|MF820946.1|MF820945.1|MF820944.1|MF820943.1|MF820942.1|MF820941.1|MF820940.1|MF820939.1|MF820938.1|MF817194.1|MF817193.1|MF817192.1|MF817191.1|MF817190.1|MF817189.1|MF817188.1|MF817187.1|MF817186.1|MF817185.1|MF817184.1|MF817183.1|MF817182.1|MF817181.1|MF817180.1|MF817179.1|MF817178.1|MF817177.1|MF817176.1|MF817175.1|MF817174.1|MF817173.1|MF817172.1|MF817171.1|MF817170.1|MF817169.1|MF817168.1|MF817167.1|MF817166.1|MF817165.1|MF817164.1|MF817163.1|MF817162.1|MF817161.1|MF817160.1|MF817159.1|MF817158.1|MF817157.1|MF817156.1|MF817155.1|MF817154.1|MF817153.1|MF817152.1|MF817151.1|MF817150.1|MF817149.1|MF817148.1|MF817147.1|MF817146.1|MF817145.1|MF817144.1|MF817143.1|MF817142.1|MF817141.1|MF817140.1|MF817139.1|MF817138.1|MF817137.1|MF817136.1|MF817135.1|MF817134.1|MF817133.1|MF817132.1|MF817131.1|MF817130.1|MF817129.1|MF817128.1|MF817127.1|MF817126.1|MF817125.1|MF817124.1|MF817123.1|MF817122.1|MF817121.1|MF817120.1|MF817119.1|MF817118.1|MF817117.1|MF817116.1|MF817115.1|MF817114.1|MF817113.1|MF817112.1|MF817111.1|MF817110.1|MF817109.1|MF817108.1|MF817107.1|MF817106.1|MF817105.1|MF817104.1|MF817103.1|MF817102.1|MF817101.1|MF817100.1|MF817099.1|MF817098.1|MF817097.1|MF817096.1|MF817095.1|MF817094.1|MF817093.1|MF817092.1|MF817091.1|MF817090.1|MF817089.1|MF817088.1|MF817087.1|MF817086.1|MF817085.1|MF817084.1|MF817083.1|MF817082.1|MF817081.1|MF817080.1|MF817079.1|MF817078.1|MF817077.1|MF817076.1|MF817075.1|MF817074.1|MF817073.1|MF817072.1|MF817071.1|MF817070.1|MF817069.1|MF817068.1|MF817067.1|MF817066.1|MF817065.1|MF817064.1|MF817063.1|MF817062.1|MF817061.1|MF817060.1|MF817059.1|MF817058.1|MF817057.1|MF817056.1|MF817055.1|MF817054.1|MF817053.1|MF817052.1|MF817051.1|MF817050.1|MF817049.1|MF817048.1|MF817047.1|MF817046.1|MF817045.1|MF817044.1|MF817043.1|MF817042.1|MF817041.1|MF817040.1|MF817039.1|MF817038.1|MF817037.1|MF817036.1|MF817035.1|MF817034.1|MF817033.1|MF817032.1|MF817031.1|MF817030.1|MF817029.1|MF817028.1|MF817027.1|MF817026.1|MF817025.1|MF817024.1|MF817023.1|MF817022.1|MF817021.1|MF817020.1|MF817019.1|MF817018.1|MF817017.1|MF817016.1|MF817015.1|MF817014.1|MF817013.1|MF817012.1|MF817011.1|MF817010.1|MF817009.1|MF817008.1|MF817007.1|MF817006.1|MF817005.1|MF817004.1|MF817003.1|MF817002.1|MF817001.1|MF817000.1|MF816999.1|MF816998.1|MF816997.1|MF816996.1|MF816995.1|MF816994.1|MF816993.1|MF816992.1|MF816991.1|MF816990.1|MF816989.1|MF816988.1|MF816987.1|MF816986.1|MF816985.1|MF816984.1|MF816983.1|MF816982.1|MF816981.1|MF816980.1|MF816979.1|MF816978.1|MF816977.1|MF816976.1|MF816975.1|MF816974.1|MF816973.1|MF816972.1|MF816971.1|MF816970.1|MF816969.1|MF816968.1|MF816967.1|MF816966.1|MF816965.1|MF816964.1|MF816963.1|MF816962.1|MF816961.1|MF816960.1|MF816959.1|MF816958.1|MF816957.1|MF816956.1|MF816955.1|MF816954.1|MF816953.1|MF816952.1|MF816951.1|MF816950.1|MF816949.1|MF816948.1|MF816947.1|MF816946.1|MF816945.1|MF816944.1|MF816943.1|MF816942.1|MF816941.1|MF816940.1|MF816939.1|MF816938.1|MF816937.1|MF816936.1|MF816935.1|MF816934.1|MF816933.1|MF816932.1|MF816931.1|MF816930.1|MF816929.1|MF816928.1|MF816927.1|MF816926.1|MF816925.1|MF816924.1|MF816923.1|MF816922.1|MF816921.1|MF816920.1|MF816919.1|MF816918.1|MF816917.1|MF816916.1|MF816915.1|MF816914.1|MF816913.1|MF816912.1|MF816911.1|MF816910.1|MF816909.1|MF816908.1|MF816907.1|MF816906.1|MF816905.1|MF816904.1|MF816903.1|MF816902.1|MF816901.1|MF816900.1|MF816899.1|MF816898.1|MF816897.1|MF816896.1|MF816895.1|MF816894.1|MF816893.1|MF816892.1|MF816891.1|MF816890.1|MF816889.1|MF816888.1|MF816887.1|MF816886.1|MF816885.1|MF816884.1|MF816883.1|MF816882.1|MF816881.1|MF816880.1|MF816879.1|MF816878.1|MF816877.1|MF816876.1|MF816875.1|MF816874.1|MF816873.1|MF816872.1|MF816871.1|MF816870.1|MF816869.1|MF816868.1|MF816867.1|MF816866.1|MF816865.1|MF816864.1|MF816863.1|MF816862.1|MF816861.1|MF816860.1|MF816859.1|MF816858.1|MF816857.1|MF816856.1|MF816855.1|MF816854.1|MF816853.1|MF816852.1|MF816851.1|MF816850.1|MF816849.1|MF816848.1|MF816847.1|MF816846.1|MF816845.1|MF816844.1|MF816843.1|MF816842.1|MF816841.1|MF816840.1|MF816839.1|MF816838.1|MF816837.1|MF816836.1|MF816835.1|MF816834.1|MF816833.1|MF816832.1|MF816831.1|MF816830.1|MF816829.1|MF816828.1|MF816827.1|MF816826.1|MF816825.1|MF816824.1|MF816823.1|MF816822.1|MF816821.1|MF816820.1|MF816819.1|MF816818.1|MF816817.1|MF816816.1|MF816815.1|MF816814.1|MF816813.1|MF816812.1|MF816811.1|MF816810.1|MF816809.1|MF816808.1|MF816807.1|MF816806.1|MF816805.1|MF816804.1|MF816803.1|MF816802.1|MF816801.1|MF816800.1|MF816799.1|MF816798.1|MF816797.1|MF816796.1|MF816795.1|MF816794.1|MF816793.1|MF816792.1|MF816791.1|MF816790.1|MF816789.1|MF816788.1|MF816787.1|MF816786.1|MF816785.1|MF816784.1|MF816783.1|MF816782.1|MF816781.1|MF816780.1|MF816779.1|MF816778.1|MF816777.1|MF816776.1|MF816775.1|MF816774.1|MF816773.1|MF816772.1|MF816771.1|MF816770.1|MF816769.1|MF816768.1|MF816767.1|MF816766.1|MF816765.1|MF816764.1|MF816763.1|MF816762.1|MF816761.1|MF816760.1|MF816759.1|MF816758.1|MF816757.1|MF816756.1|MF816755.1|MF816754.1|MF816753.1|MF816752.1|MF816751.1|MF816750.1|MF816749.1|MF816748.1|MF816747.1|MF816746.1|MF816745.1|MF816744.1|MF816743.1|MF816742.1|MF816741.1|MF816740.1|MF816739.1|MF816738.1|MF816737.1|MF816736.1|MF816735.1|MF816734.1|MF816733.1|MF816732.1|MF816731.1|MF816730.1|MF816729.1|MF816728.1|MF816727.1|MF816726.1|MF816725.1|MF816724.1|MF816723.1|MF816722.1|MF816721.1|MF816720.1|MF816719.1|MF816718.1|MF816717.1|MF816716.1|MF816715.1|MF816714.1|MF816713.1|MF816712.1|MF816711.1|MF816710.1|MF816709.1|MF816708.1|MF816707.1|MF816706.1|MF816705.1|MF816704.1|MF816703.1|MF816702.1|MF816701.1|MF816700.1|MF816699.1|MF816698.1|MF816697.1|MF816696.1|MF816695.1|MF816694.1|MF816693.1|MF816692.1|MF816691.1|MF816690.1|MF816689.1|MF816688.1|MF816687.1|MF816686.1|MF816685.1|MF816684.1|MF816683.1|MF816682.1|MF816681.1|MF816680.1|MF816679.1|MF816678.1|MF816677.1|MF816676.1|MF816675.1|MF816674.1|MF816673.1|MF816672.1|MF816671.1|MF816670.1|MF816669.1|MF816668.1|MF816667.1|MF816666.1|MF816665.1|MF816664.1|MF816663.1|MF816662.1|MF816661.1|MF816660.1|MF816659.1|MF816658.1|MF816657.1|MF816656.1|MF816655.1|MF816654.1|MF816653.1|MF816652.1|MF816651.1|MF816650.1|MF816649.1|MF816648.1|MF816647.1|MF816646.1|MF816645.1|MF816644.1|MF816643.1|MF816642.1|MF816641.1|MF816640.1|MF816639.1|MF816638.1|MF816637.1|MF816636.1|MF816635.1|MF816634.1|MF816633.1|MF816632.1|MF816631.1|MF816630.1|MF816629.1|MF816628.1|MF816627.1|MF816626.1|MF816625.1|MF816624.1|MF816623.1|MF816622.1|MF816621.1|MF816620.1|MF816619.1|MF816618.1|MF816617.1|MF816616.1|MF816615.1|MF816614.1|MF816613.1|MF816612.1|MF816611.1|MF816610.1|MF816609.1|MF816608.1|MF816607.1|MF816606.1|MF816605.1|MF816604.1|MF816603.1|MF816602.1|MF816601.1|MF816600.1|MF816599.1|MF816598.1|MF816597.1|MF816596.1|MF816595.1|MF816594.1|MF816593.1|MF816592.1|MF816591.1|MF816590.1|MF816589.1|MF816588.1|MF816587.1|MF816586.1|MF816585.1|MF816584.1|MF816583.1|MF816582.1|MF816581.1|MF816580.1|MF816579.1|MF816578.1|MF816577.1|MF816576.1|MF816575.1|MF816574.1|MF816573.1|MF816572.1|MF816571.1|MF816570.1|MF816569.1|MF816568.1|MF816567.1|MF816566.1|MF816565.1|MF816564.1|MF816563.1|MF816562.1|MF816561.1|MF816560.1|MF816559.1|MF816558.1|MF816557.1|MF816556.1|MF816555.1|MF816554.1|MF816553.1|MF816552.1|MF816551.1|MF816550.1|MF816549.1|MF816548.1|MF816547.1|MF816546.1|MF816545.1|MF816544.1|MF816543.1|MF816542.1|MF816541.1|MF816540.1|MF816539.1|MF816538.1|MF816537.1|MF816536.1|MF816535.1|MF816534.1|MF816533.1|MF816532.1|MF816531.1|MF816530.1|MF816529.1|MF816528.1|MF816527.1|MF816526.1|MF816525.1|MF816524.1|MF816523.1|MF816522.1|MF816521.1|MF816520.1|MF816519.1|MF816518.1|MF816517.1|MF816516.1|MF816515.1|MF816514.1|MF816513.1|MF816512.1|MF816511.1|MF816510.1|MF816509.1|MF816508.1|MF816507.1|MF816506.1|MF816505.1|MF816504.1|MF816503.1|MF816502.1|MF816501.1|MF816500.1|MF816499.1|MF816498.1|MF816497.1|MF816496.1|MF816495.1|MF816494.1|MF816493.1|MF816492.1|MF816491.1|MF816490.1|MF816489.1|MF816488.1|MF816487.1|MF816486.1|MF816485.1|MF816484.1|MF816483.1|MF816482.1|MF816481.1|MF816480.1|MF816479.1|MF816478.1|MF816477.1|MF816476.1|MF816475.1|MF816474.1|MF816473.1|MF816472.1|MF816471.1|MF816470.1|MF816469.1|MF816468.1|MF816467.1|MF816466.1|MF816465.1|MF816464.1|MF816463.1|MF816462.1|MF816461.1|MF816460.1|MF816459.1|MF816458.1|MF816457.1|MF816456.1|MF816455.1|MF816454.1|MF816453.1|MF816452.1|MF816451.1|MF816450.1|MF816449.1|MF816448.1|MF816447.1|MF816446.1|MF816445.1|MF816444.1|MF816443.1|MF816442.1|MF816441.1|MF816440.1|MF816439.1|MF816438.1|MF816437.1|MF816436.1|MF816435.1|MF816434.1|MF816433.1|MF816432.1|MF816431.1|MF816430.1|MF816429.1|MF816428.1|MF816427.1|MF816426.1|MF816425.1|MF816424.1|MF816423.1|MF816422.1|MF816421.1|MF816420.1|MF816419.1|MF816418.1|MF816417.1|MF816416.1|MF816415.1|MF816414.1|MF816413.1|MF816412.1|MF816411.1|MF816410.1|MF816409.1|MF816408.1|MF816407.1|MF816406.1|MF816405.1|MF816404.1|MF816403.1|MF816402.1|MF816401.1|MF816400.1|MF816399.1|MF816398.1|MF816397.1|MF816396.1|MF816395.1|MF816394.1|MF816393.1|MF816392.1|MF816391.1|MF816390.1|MF816389.1|MF816388.1|MF816387.1|MF816386.1|MF816385.1|MF816384.1|MF816383.1|MF816382.1|MF816381.1|MF816380.1|MF816379.1|MF816378.1|MF816377.1|MF816376.1|MF816375.1|MF816374.1|MF816373.1|MF816372.1|MF816371.1|MF816370.1|MF816369.1|MF816368.1|MF816367.1|MF816366.1|MF816365.1|MF816364.1|MF816363.1|MF816362.1|MF816361.1|MF816360.1|MF816359.1|MF816358.1|MF816357.1|MF816356.1|MF816355.1|MF816354.1|MF816353.1|MF816352.1|MF816351.1|MF816350.1|MF816349.1|MF816348.1|MF816347.1|MF816346.1|MF816345.1|MF816344.1|MF816343.1|MF816342.1|MF816341.1|MF816340.1|MF816339.1|MF816338.1|MF816337.1|MF816336.1|MF816335.1|MF816334.1|MF816333.1|MF816332.1|MF816331.1|MF816330.1|MF816329.1|MF816328.1|MF816327.1|MF816326.1|MF816325.1|MF816324.1|MF816323.1|MF816322.1|MF816321.1|MF816320.1|MF816319.1|MF816318.1|MF816317.1|MF816316.1|MF816315.1|MF816314.1|MF816313.1|MF816312.1|MF816311.1|MF816310.1|MF816309.1|MF816308.1|MF816307.1|MF816306.1|MF816305.1|MF816304.1|MF816303.1|MF816302.1|MF816301.1|MF816300.1|MF816299.1|MF816298.1|MF816297.1|MF816296.1|MF816295.1|MF816294.1|MF816293.1|MF816292.1|MF816291.1|MF816290.1|MF816289.1|MF816288.1|MF816287.1|MF816286.1|MF816285.1|MF816284.1|MF816283.1|MF816282.1|MF816281.1|MF816280.1|MF816279.1|MF816278.1|MF816277.1|MF816276.1|MF816275.1|MF816274.1|MF816273.1|MF816272.1|MF816271.1|MF816270.1|MF816269.1|MF816268.1|MF816267.1|MF816266.1|MF816265.1|MF816264.1|MF816263.1|MF816262.1|MF816261.1|MF816260.1|MF816259.1|MF816258.1|MF816257.1|MF816256.1|MF816255.1|MF816254.1|MF816253.1|MF816252.1|MF816251.1|MF816250.1|MF816249.1|MF816248.1|MF816247.1|MF816246.1|MF816245.1|MF816244.1|MF816243.1|MF816242.1|MF816241.1|MF816240.1|MF816239.1|MF816238.1|MF816237.1|MF816236.1|MF816235.1|MF816234.1|MF816233.1|MF816232.1|MF816231.1|MF816230.1|MF816229.1|MF816228.1|MF816227.1|MF816226.1|MF816225.1|MF816224.1|MF816223.1|MF816222.1|MF816221.1|MF816220.1|MF816219.1|MF816218.1|MF816217.1|MF816216.1|MF816215.1|MF816214.1|MF816213.1|MF816212.1|MF816211.1|MF816210.1|MF816209.1|MF816208.1|MF816207.1|MF816206.1|MF816205.1|MF816204.1|MF816203.1|MF816202.1|MF816201.1|MF816200.1|MF816199.1|MF816198.1|MF816197.1|MF816196.1|MF816195.1|MF816194.1|MF816193.1|MF816192.1|MF816191.1|MF816190.1|MF816189.1|MF816188.1|MF816187.1|MF816186.1|MF816185.1|MF816184.1|MF816183.1|MF816182.1|MF816181.1|MF816180.1|MF816179.1|MF816178.1|MF816177.1|MF816176.1|MF816175.1|MF816174.1|MF816173.1|MF816172.1|MF816171.1|MF816170.1|MF816169.1|MF816168.1|MF816167.1|MF816166.1|MF816165.1|MF816164.1|MF816163.1|MF816162.1|MF816161.1|MF816160.1|MF816159.1|MF816158.1|MF816157.1|MF816156.1|MF816155.1|MF816154.1|MF816153.1|MF816152.1|MF816151.1|MF816150.1|MF816149.1|MF816148.1|MF816147.1|MF816146.1|MF816145.1|MF816144.1|MF816143.1|MF816142.1|MF816141.1|MF816140.1|MF816139.1|MF816138.1|MF816137.1|MF816136.1|MF816135.1|MF816134.1|MF816133.1|MF816132.1|MF816131.1|MF816130.1|MF816129.1|MF816128.1|MF816127.1|MF816126.1|MF816125.1|MF816124.1|MF816123.1|MF816122.1|MF816121.1|MF816120.1|MF816119.1|MF816118.1|MF816117.1|MF816116.1|MF816115.1|MF816114.1|MF816113.1|MF816112.1|MF816111.1|MF816110.1|MF816109.1|MF816108.1|MF816107.1|MF816106.1|MF816105.1|MF816104.1|MF816103.1|MF816102.1|MF816101.1|MF816100.1|MF816099.1|MF816098.1|MF816097.1|MF816096.1|MF816095.1|MF816094.1|MF816093.1|MF816092.1|MF816091.1|MF816090.1|MF816089.1|MF816088.1|MF816087.1|MF816086.1|MF816085.1|MF816084.1|MF816083.1|MF816082.1|MF816081.1|MF816080.1|MF816079.1|MF816078.1|MF816077.1|MF816076.1|MF816075.1|MF816074.1|MF816073.1|MF816072.1|MF816071.1|MF816070.1|MF816069.1|MF816068.1|MF816067.1|MF816066.1|MF816065.1|MF816064.1|MF816063.1|MF816062.1|MF816061.1|MF816060.1|MF816059.1|MF816058.1|MF816057.1|MF816056.1|MF816055.1|MF816054.1|MF816053.1|MF816052.1|MF816051.1|MF816050.1|MF816049.1|MF816048.1|MF816047.1|MF816046.1|MF816045.1|MF816044.1|MF816043.1|MF816042.1|MF816041.1|MF816040.1|MF816039.1|MF816038.1|MF816037.1|MF816036.1|MF816035.1|MF816034.1|MF816033.1|MF816032.1|MF816031.1|MF816030.1|MF816029.1|MF816028.1|MF816027.1|MF816026.1|MF816025.1|MF816024.1|MF816023.1|MF816022.1|MF816021.1|MF816020.1|MF816019.1|MF816018.1|MF816017.1|MF816016.1|MF816015.1|MF816014.1|MF816013.1|MF816012.1|MF816011.1|MF816010.1|MF816009.1|MF816008.1|MF816007.1|MF816006.1|MF816005.1|MF816004.1|MF816003.1|MF816002.1|MF816001.1|MF816000.1|MF815999.1|MF815998.1|MF815997.1|MF815996.1|MF815995.1|MF815994.1|MF815993.1|MF815992.1|MF815991.1|MF815990.1|MF815989.1|MF815988.1|MF815987.1|MF815986.1|MF815985.1|MF815984.1|MF815983.1|MF815982.1|MF815981.1|MF815980.1|MF815979.1|MF815978.1|MF815977.1|MF815976.1|MF815975.1|MF815974.1|MF815973.1|MF815972.1|MF815971.1|MF815970.1|MF815969.1|MF815968.1|MF815967.1|MF815966.1|MF815965.1|MF815964.1|MF815963.1|MF815962.1|MF815961.1|MF815960.1|MF815959.1|MF815958.1|MF815957.1|MF815956.1|MF815955.1|MF815954.1|MF815953.1|MF815952.1|MF815951.1|MF815950.1|MF815949.1|MF815948.1|MF815947.1|MF815946.1|MF815945.1|MF815944.1|MF815943.1|MF815942.1|MF815941.1|MF815940.1|MF815939.1|MF815938.1|MF815937.1|MF815936.1|MF815935.1|MF815934.1|MF815933.1|MF815932.1|MF815931.1|MF815930.1|MF815929.1|MF815928.1|MF815927.1|MF815926.1|MF815925.1|MF815924.1|MF815923.1|MF815922.1|MF815921.1|MF815920.1|MF815919.1|MF815918.1|MF815917.1|MF815916.1|MF815915.1|MF815914.1|MF815913.1|MF815912.1|MF815911.1|MF815910.1|MF815909.1|MF815908.1|MF815907.1|MF815906.1|MF815905.1|MF815904.1|MF815903.1|MF815902.1|MF815901.1|MF815900.1|MF815899.1|MF815898.1|MF815897.1|MF815896.1|MF815895.1|MF815894.1|MF815893.1|MF815892.1|MF815891.1|MF815890.1|MF815889.1|MF815888.1|MF815887.1|MF815886.1|MF815885.1|MF815884.1|MF815883.1|MF815882.1|MF815881.1|MF815880.1|MF815879.1|MF815878.1|MF815877.1|MF815876.1|MF815875.1|MF815874.1|MF815873.1|MF815872.1|MF815871.1|MF815870.1|MF815869.1|MF815868.1|MF815867.1|MF815866.1|MF815865.1|MF815864.1|MF815863.1|MF815862.1|MF815861.1|MF815860.1|MF815859.1|MF815858.1|MF815857.1|MF815856.1|MF815855.1|MF815854.1|MF815853.1|MF815852.1|MF815851.1|MF815850.1|MF815849.1|MF815848.1|MF815847.1|MF815846.1|MF815845.1|MF815844.1|MF815843.1|MF815842.1|MF815841.1|MF815840.1|MF815839.1|MF815838.1|MF815837.1|MF815836.1|MF815835.1|MF815834.1|MF815833.1|MF815832.1|MF815831.1|MF815830.1|MF815829.1|MF815828.1|MF815827.1|MF815826.1|MF815825.1|MF815824.1|MF815823.1|MF815822.1|MF815821.1|MF815820.1|MF815819.1|MF815818.1|MF815817.1|MF815816.1|MF815815.1|MF815814.1|MF815813.1|MF815812.1|MF815811.1|MF815810.1|MF815809.1|MF815808.1|MF815807.1|MF815806.1|MF815805.1|MF815804.1|MF815803.1|MF815802.1|MF815801.1|MF815800.1|MF815799.1|MF815798.1|MF815797.1|MF815796.1|MF815795.1|MF815794.1|MF815793.1|MF815792.1|MF815791.1|MF815790.1|MF815789.1|MF815788.1|MF815787.1|MF815786.1|MF815785.1|MF815784.1|MF815783.1|MF815782.1|MF815781.1|MF815780.1|MF815779.1|MF815778.1|MF815777.1|MF815776.1|MF815775.1|MF815774.1|MF815773.1|MF815772.1|MF815771.1|MF815770.1|MF815769.1|MF815768.1|MF815767.1|MF815766.1|MF815765.1|MF815764.1|MF815763.1|MF815762.1|MF815761.1|MF815760.1|MF815759.1|MF815758.1|MF815757.1|MF815756.1|MF815755.1|MF815754.1|MF815753.1|MF815752.1|MF815751.1|MF815750.1|MF815749.1|MF815748.1|MF815747.1|MF815746.1|MF815745.1|MF815744.1|MF815743.1|MF815742.1|MF815741.1|MF815740.1|MF815739.1|MF815738.1|MF815737.1|MF815736.1|MF815735.1|MF815734.1|MF815733.1|MF815732.1|MF815731.1|MF815730.1|MF815729.1|MF815728.1|MF815727.1|MF815726.1|MF815725.1|MF815724.1|MF815723.1|MF815722.1|MF815721.1|MF815720.1|MF815719.1|MF815718.1|MF815717.1|MF815716.1|MF815715.1|MF815714.1|MF815713.1|MF815712.1|MF815711.1|MF815710.1|MF815709.1|MF815708.1|MF815707.1|MF815706.1|MF815705.1|MF815704.1|MF815703.1|MF815702.1|MF815701.1|MF815700.1|MF815699.1|MF815698.1|MF815697.1|MF815696.1|MF815695.1|MF815694.1|MF815693.1|MF815692.1|MF815691.1|MF815690.1|MF815689.1|MF815688.1|MF815687.1|MF815686.1|MF815685.1|MF815684.1|MF815683.1|MF815682.1|MF815681.1|MF815680.1|MF815679.1|MF815678.1|MF815677.1|MF815676.1|MF815675.1|MF815674.1|MF815673.1|MF815672.1|MF815671.1|MF815670.1|MF815669.1|MF815668.1|MF815667.1|MF815666.1|MF815665.1|MF815664.1|MF815663.1|MF815662.1|MF815661.1|MF815660.1|MF815659.1|MF815658.1|MF815657.1|MF815656.1|MF815655.1|MF815654.1|MF815653.1|MF815652.1|MF815651.1|MF815650.1|MF815649.1|MF815648.1|MF815647.1|MF815646.1|MF815645.1|MF815644.1|MF815643.1|MF815642.1|MF815641.1|MF815640.1|MF815639.1|MF815638.1|MF815637.1|MF815636.1|MF815635.1|MF815634.1|MF815633.1|MF815632.1|MF815631.1|MF815630.1|MF815629.1|MF815628.1|MF815627.1|MF815626.1|MF815625.1|MF815624.1|MF815623.1|MF815622.1|MF815621.1|MF815620.1|MF815619.1|MF815618.1|MF815617.1|MF815616.1|MF815615.1|MF815614.1|MF815613.1|MF815612.1|MF815611.1|MF815610.1|MF815609.1|MF815608.1|MF815607.1|MF815606.1|MF815605.1|MF815604.1|MF815603.1|MF815602.1|MF815601.1|MF815600.1|MF815599.1|MF815598.1|MF815597.1|MF815596.1|MF815595.1|MF815594.1|MF815593.1|MF815592.1|MF815591.1|MF815590.1|MF815589.1|MF815588.1|MF815587.1|MF815586.1|MF815585.1|MF815584.1|MF815583.1|MF815582.1|MF815581.1|MF815580.1|MF815579.1|MF815578.1|MF815577.1|MF815576.1|MF815575.1|MF815574.1|MF815573.1|MF815572.1|MF815571.1|MF815570.1|MF815569.1|MF815568.1|MF815567.1|MF815566.1|MF815565.1|MF815564.1|MF815563.1|MF815562.1|MF815561.1|MF815560.1|MF815559.1|MF815558.1|MF815557.1|MF815556.1|MF815555.1|MF815554.1|MF815553.1|MF815552.1|MF815551.1|MF815550.1|MF815549.1|MF815548.1|MF815547.1|MF815546.1|MF815545.1|MF815544.1|MF815543.1|MF815542.1|MF815541.1|MF815540.1|MF815539.1|MF815538.1|MF815537.1|MF815536.1|MF815535.1|MF815534.1|MF815533.1|MF815532.1|MF815531.1|MF815530.1|MF815529.1|MF815528.1|MF815527.1|MF815526.1|MF815525.1|MF815524.1|MF815523.1|MF815522.1|MF815521.1|MF815520.1|MF815519.1|MF815518.1|MF815517.1|MF815516.1|MF815515.1|MF815514.1|MF815513.1|MF815512.1|MF815511.1|MF815510.1|MF815509.1|MF815508.1|MF815507.1|MF815506.1|MF815505.1|MF815504.1|MF815503.1|MF815502.1|MF815501.1|MF815500.1|MF815499.1|MF815498.1|MF815497.1|MF815496.1|MF815495.1|MF815494.1|MF815493.1|MF815492.1|MF815491.1|MF815490.1|MF815489.1|MF815488.1|MF815487.1|MF815486.1|MF815485.1|MF815484.1|MF815483.1|MF815482.1|MF815481.1|MF815480.1|MF815479.1|MF815478.1|MF815477.1|MF815476.1|MF815475.1|MF815474.1|MF815473.1|MF815472.1|MF815471.1|MF815470.1|MF815469.1|MF815468.1|MF815467.1|MF815466.1|MF815465.1|MF815464.1|MF815463.1|MF815462.1|MF815461.1|MF815460.1|MF815459.1|MF815458.1|MF815457.1|MF815456.1|MF815455.1|MF815454.1|MF815453.1|MF815452.1|MF815451.1|MF815450.1|MF815449.1|MF815448.1|MF815447.1|MF815446.1|MF815445.1|MF815444.1|MF815443.1|MF815442.1|MF815441.1|MF815440.1|MF815439.1|MF815438.1|MF815437.1|MF815436.1|MF815435.1|MF815434.1|MF815433.1|MF815432.1|MF815431.1|MF815430.1|MF815429.1|MF815428.1|MF815427.1|MF815426.1|MF815425.1|MF815424.1|MF815423.1|MF815422.1|MF815421.1|MF815420.1|MF815419.1|MF815418.1|MF815417.1|MF815416.1|MF815415.1|MF815414.1|MF815413.1|MF815412.1|MF815411.1|MF815410.1|MF815409.1|MF815408.1|MF815407.1|MF815406.1|MF815405.1|MF815404.1|MF815403.1|MF815402.1|MF815401.1|MF815400.1|MF815399.1|MF815398.1|MF815397.1|MF815396.1|MF815395.1|MF815394.1|MF815393.1|MF815392.1|MF815391.1|MF815390.1|MF815389.1|MF815388.1|MF815387.1|MF815386.1|MF815385.1|MF815384.1|MF815383.1|MF815382.1|MF815381.1|MF815380.1|MF815379.1|MF815378.1|MF815377.1|MF815376.1|MF815375.1|MF815374.1|MF815373.1|MF815372.1|MF815371.1|MF815370.1|MF815369.1|MF815368.1|MF815367.1|MF815366.1|MF815365.1|MF815364.1|MF815363.1|MF815362.1|MF815361.1|MF815360.1|MF815359.1|MF815358.1|MF815357.1|MF815356.1|MF815355.1|MF815354.1|MF815353.1|MF815352.1|MF815351.1|MF815350.1|MF815349.1|MF815348.1|MF815347.1|MF815346.1|MF815345.1|MF815344.1|MF815343.1|MF815342.1|MF815341.1|MF815340.1|MF815339.1|MF815338.1|MF815337.1|MF815336.1|MF815335.1|MF815334.1|MF815333.1|MF815332.1|MF815331.1|MF815330.1|MF815329.1|MF815328.1|MF815327.1|MF815326.1|MF815325.1|MF815324.1|MF815323.1|MF815322.1|MF815321.1|MF815320.1|MF815319.1|MF815318.1|MF815317.1|MF815316.1|MF815315.1|MF815314.1|MF815313.1|MF815312.1|MF815311.1|MF815310.1|MF815309.1|MF815308.1|MF815307.1|MF815306.1|MF815305.1|MF815304.1|MF815303.1|MF815302.1|MF815301.1|MF815300.1|MF815299.1|MF815298.1|MF815297.1|MF815296.1|MF815295.1|MF815294.1|MF815293.1|MF815292.1|MF815291.1|MF815290.1|MF815289.1|MF815288.1|MF815287.1|MF815286.1|MF815285.1|MF815284.1|MF815283.1|MF815282.1|MF815281.1|MF815280.1|MF815279.1|MF815278.1|MF815277.1|MF815276.1|MF815275.1|MF815274.1|MF815273.1|MF815272.1|MF815271.1|MF815270.1|MF815269.1|MF815268.1|MF815267.1|MF815266.1|MF815265.1|MF815264.1|MF815263.1|MF815262.1|MF815261.1|MF815260.1|MF815259.1|MF815258.1|MF815257.1|MF815256.1|MF815255.1|MF815254.1|MF815253.1|MF815252.1|MF815251.1|MF815250.1|MF815249.1|MF815248.1|MF815247.1|MF815246.1|MF815245.1|MF815244.1|MF815243.1|MF815242.1|MF815241.1|MF815240.1|MF815239.1|MF815238.1|MF815237.1|MF815236.1|MF815235.1|MF815234.1|MF815233.1|MF815232.1|MF815231.1|MF815230.1|MF815229.1|MF815228.1|MF815227.1|MF815226.1|MF815225.1|MF815224.1|MF815223.1|MF815222.1|MF815221.1|MF815220.1|MF815219.1|MF815218.1|MF815217.1|MF815216.1|MF815215.1|MF815214.1|MF815213.1|MF815212.1|MF815211.1|MF815210.1|MF815209.1|MF815208.1|MF815207.1|MF815206.1|MF815205.1|MF815204.1|MF815203.1|MF815202.1|MF815201.1|MF815200.1|MF815199.1|MF815198.1|MF815197.1|MF815196.1|MF815195.1|MF815194.1|MF815193.1|MF815192.1|MF815191.1|MF815190.1|MF815189.1|MF815188.1|MF815187.1|MF815186.1|MF815185.1|MF815184.1|MF815183.1|MF815182.1|MF815181.1|MF815180.1|MF815179.1|MF815178.1|MF815177.1|MF815176.1|MF815175.1|MF815174.1|MF815173.1|MF815172.1|MF815171.1|MF815170.1|MF815169.1|MF815168.1|MF815167.1|MF815166.1|MF815165.1|MF815164.1|MF815163.1|MF815162.1|MF815161.1|MF815160.1|MF815159.1|MF815158.1|MF815157.1|MF815156.1|MF815155.1|MF815154.1|MF815153.1|MF815152.1|MF815151.1|MF815150.1|MF815149.1|MF815148.1|MF815147.1|MF815146.1|MF815145.1|MF815144.1|MF815143.1|MF815142.1|MF815141.1|MF815140.1|MF815139.1|MF815138.1|MF815137.1|MF815136.1|MF815135.1|MF815134.1|MF815133.1|MF815132.1|MF815131.1|MF815130.1|MF815129.1|MF815128.1|MF815127.1|MF815126.1|MF815125.1|MF815124.1|MF815123.1|MF815122.1|MF815121.1|MF815120.1|MF815119.1|MF815118.1|MF815117.1|MF815116.1|MF815115.1|MF815114.1|MF815113.1|MF815112.1|MF815111.1|MF815110.1|MF815109.1|MF815108.1|MF815107.1|MF815106.1|MF815105.1|MF815104.1|MF815103.1|MF815102.1|MF815101.1|MF815100.1|MF815099.1|MF815098.1|MF815097.1|MF815096.1|MF815095.1|MF815094.1|MF815093.1|MF815092.1|MF815091.1|MF815090.1|MF815089.1|MF815088.1|MF815087.1|MF815086.1|MF815085.1|MF815084.1|MF815083.1|MF815082.1|MF815081.1|MF815080.1|MF815079.1|MF815078.1|MF815077.1|MF815076.1|MF815075.1|MF815074.1|MF815073.1|MF815072.1|MF815071.1|MF815070.1|MF815069.1|MF815068.1|MF815067.1|MF815066.1|MF815065.1|MF815064.1|MF815063.1|MF815062.1|MF815061.1|MF815060.1|MF815059.1|MF815058.1|MF815057.1|MF815056.1|MF815055.1|MF815054.1|MF815053.1|MF815052.1|MF815051.1|MF815050.1|MF815049.1|MF815048.1|MF815047.1|MF815046.1|MF815045.1|MF815044.1|MF815043.1|MF815042.1|MF815041.1|MF815040.1|MF815039.1|MF815038.1|MF815037.1|MF815036.1|MF815035.1|MF815034.1|MF815033.1|MF815032.1|MF815031.1|MF815030.1|MF815029.1|MF815028.1|MF815027.1|MF815026.1|MF815025.1|MF815024.1|MF815023.1|MF815022.1|MF815021.1|MF815020.1|MF815019.1|MF815018.1|MF815017.1|MF815016.1|MF815015.1|MF815014.1|MF815013.1|MF815012.1|MF815011.1|MF815010.1|MF815009.1|MF815008.1|MF815007.1|MF815006.1|MF815005.1|MF815004.1|MF815003.1|MF815002.1|MF815001.1|MF815000.1|MF814999.1|MF814998.1|MF814997.1|MF814996.1|MF814995.1|MF814994.1|MF814993.1|MF814992.1|MF814991.1|MF814990.1|MF814989.1|MF814988.1|MF814987.1|MF814986.1|MF814985.1|MF814984.1|MF814983.1|MF814982.1|MF814981.1|MF814980.1|MF814979.1|MF814978.1|MF814977.1|MF814976.1|MF814975.1|MF814974.1|MF814973.1|MF814972.1|MF814971.1|MF814970.1|MF814969.1|MF814968.1|MF814967.1|MF814966.1|MF814965.1|MF814964.1|MF814963.1|MF814962.1|MF814961.1|MF814960.1|MF814959.1|MF814958.1|MF814957.1|MF814956.1|MF814955.1|MF814954.1|MF814953.1|MF814952.1|MF814951.1|MF814950.1|MF814949.1|MF814948.1|MF814947.1|MF814946.1|MF814945.1|MF814944.1|MF814943.1|MF814942.1|MF814941.1|MF814940.1|MF814939.1|MF814938.1|MF814937.1|MF814936.1|MF814935.1|MF814934.1|MF814933.1|MF814932.1|MF814931.1|MF814930.1|MF814929.1|MF814928.1|MF814927.1|MF814926.1|MF814925.1|MF814924.1|MF814923.1|MF814922.1|MF814921.1|MF814920.1|MF814919.1|MF814918.1|MF814917.1|MF814916.1|MF814915.1|MF814914.1|MF814913.1|MF814912.1|MF814911.1|MF814910.1|MF814909.1|MF812620.1|MF812619.1|MF812618.1|MF812617.1|MF812616.1|MF812615.1|MF812614.1|MF812613.1|MF812612.1|MF812611.1|MF812610.1|MF812609.1|MF812608.1|MF812607.1|MF812606.1|MF812605.1|MF812604.1|MF812603.1|MF812602.1|MF812601.1|MF812600.1|MF812599.1|MF812598.1|MF812597.1|MF812596.1|MF812595.1|MF812594.1|MF812593.1|MF812592.1|MF812591.1|MF812590.1|MF812589.1|MF812588.1|MF812587.1|MF812586.1|MF812585.1|MF812584.1|MF812583.1|MF812582.1|MF812581.1|MF812580.1|MF812579.1|MF812578.1|MF812577.1|MF812576.1|MF812575.1|MF812574.1|MF812573.1|MF812572.1|MF812571.1|MF812570.1|MF812569.1|MF812568.1|MF812567.1|MF812566.1|MF812565.1|MF812564.1|MF812563.1|MF812562.1|MF812561.1|MF812560.1|MF812559.1|MF812558.1|MF812557.1|MF812556.1|MF812555.1|MF812554.1|MF812553.1|MF812552.1|MF812551.1|MF812550.1|MF812549.1|MF812548.1|MF812547.1|MF812546.1|MF812545.1|MF812544.1|MF812543.1|MF812542.1|MF812541.1|MF812540.1|MF812539.1|MF812538.1|MF812537.1|MF812536.1|MF812535.1|MF812534.1|MF812533.1|MF812532.1|MF812531.1|MF812530.1|MF812529.1|MF812528.1|MF812527.1|MF812526.1|MF812525.1|MF812524.1|MF812523.1|MF812522.1|MF812521.1|MF812520.1|MF812519.1|MF812518.1|MF812517.1|MF812516.1|MF812515.1|MF812514.1|MF812513.1|MF812512.1|MF812511.1|MF812510.1|MF812509.1|MF812508.1|MF812507.1|MF812506.1|MF812505.1|MF812504.1|MF812503.1|MF812502.1|MF812501.1|MF812500.1|MF812499.1|MF812498.1|MF812497.1|MF812496.1|MF812495.1|MF812494.1|MF812493.1|MF812492.1|MF812491.1|MF812490.1|MF812489.1|MF812488.1|MF812487.1|MF812486.1|MF812485.1|MF812484.1|MF812483.1|MF812482.1|MF812481.1|MF812480.1|MF812479.1|MF812478.1|MF812477.1|MF812476.1|MF812475.1|MF812474.1|MF812473.1|MF812472.1|MF812471.1|MF812470.1|MF812469.1|MF812468.1|MF812467.1|MF812466.1|MF812465.1|MF812464.1|MF812463.1|MF812462.1|MF812461.1|MF812460.1|MF812459.1|MF812458.1|MF812457.1|MF812456.1|MF812455.1|MF812454.1|MF812453.1|MF812452.1|MF812451.1|MF812450.1|MF812449.1|MF812448.1|MF812447.1|MF812446.1|MF812445.1|MF812444.1|MF812443.1|MF812442.1|MF812441.1|MF812440.1|MF812439.1|MF812438.1|MF812437.1|MF812436.1|MF812435.1|MF812434.1|MF812433.1|MF812432.1|MF812431.1|MF812430.1|MF812429.1|MF812428.1|MF812427.1|MF812426.1|MF812425.1|MF812424.1|MF812423.1|MF812422.1|MF812421.1|MF812420.1|MF812419.1|MF812418.1|MF812417.1|MF812416.1|MF812415.1|MF812414.1|MF812413.1|MF812412.1|MF812411.1|MF812410.1|MF812409.1|MF812408.1|MF812407.1|MF812406.1|MF812405.1|MF812404.1|MF812403.1|MF812402.1|MF812401.1|MF812400.1|MF812399.1|MF812398.1|MF812397.1|MF812396.1|MF812395.1|MF812394.1|MF812393.1|MF812392.1|MF812391.1|MF812390.1|MF812389.1|MF812388.1|MF812387.1|MF812386.1|MF812385.1|MF812384.1|MF812383.1|MF812382.1|MF812381.1|MF812380.1|MF812379.1|MF812378.1|MF812377.1|MF812376.1|MF812375.1|MF812374.1|MF812373.1|MF812372.1|MF812371.1|MF812370.1|MF812369.1|MF812368.1|MF812367.1|MF812366.1|MF812365.1|MF812364.1|MF812363.1|MF812362.1|MF812361.1|MF812360.1|MF812359.1|MF812358.1|MF812357.1|MF812356.1|MF812355.1|MF812354.1|MF812353.1|MF812352.1|MF812351.1|MF812350.1|MF812349.1|MF812348.1|MF812347.1|MF812346.1|MF812345.1|MF812344.1|MF812343.1|MF812342.1|MF812341.1|MF812340.1|MF812339.1|MF812338.1|MF812337.1|MF812336.1|MF812335.1|MF812334.1|MF812333.1|MF812332.1|MF812331.1|MF812330.1|MF812329.1|MF812328.1|MF812327.1|MF812326.1|MF812325.1|MF812324.1|MF812323.1|MF812322.1|MF812321.1|MF812320.1|MF812319.1|MF812318.1|MF812317.1|MF812316.1|MF812315.1|MF812314.1|MF812313.1|MF812312.1|MF812311.1|MF812310.1|MF812309.1|MF812308.1|MF812307.1|MF812306.1|MF812305.1|MF812304.1|MF812303.1|MF812302.1|MF812301.1|MF812300.1|MF812299.1|MF812298.1|MF812297.1|MF812296.1|MF812295.1|MF812294.1|MF812293.1|MF812292.1|MF812291.1|MF812290.1|MF812289.1|MF812288.1|MF812287.1|MF812286.1|MF812285.1|MF812284.1|MF812283.1|MF812282.1|MF812281.1|MF812280.1|MF812279.1|MF812278.1|MF812277.1|MF812276.1|MF812275.1|MF812274.1|MF812273.1|MF812272.1|MF812271.1|MF812270.1|MF812269.1|MF812268.1|MF812267.1|MF812266.1|MF812265.1|MF812264.1|MF812263.1|MF812262.1|MF812261.1|MF812260.1|MF812259.1|MF812258.1|MF812257.1|MF812256.1|MF812255.1|MF812254.1|MF812253.1|MF812252.1|MF812251.1|MF812250.1|MF812249.1|MF812248.1|MF812247.1|MF812246.1|MF812245.1|MF812244.1|MF812243.1|MF812242.1|MF812241.1|MF812240.1|MF812239.1|MF812238.1|MF812237.1|MF812236.1|MF812235.1|MF812234.1|MF812233.1|MF812232.1|MF812231.1|MF812230.1|MF812229.1|MF812228.1|MF812227.1|MF812226.1|MF812225.1|MF812224.1|MF812223.1|MF812222.1|MF812221.1|MF812220.1|MF812219.1|MF812218.1|MF812217.1|MF812216.1|MF812215.1|MF812214.1|MF812213.1|MF812212.1|MF812211.1|MF812210.1|MF812209.1|MF812208.1|MF812207.1|MF812206.1|MF812205.1|MF812204.1|MF812203.1|MF812202.1|MF812201.1|MF812200.1|MF812199.1|MF812198.1|MF812197.1|MF812196.1|MF812195.1|MF812194.1|MF812193.1|MF812192.1|MF812191.1|MF812190.1|MF812189.1|MF812188.1|MF812187.1|MF812186.1|MF812185.1|MF812184.1|MF812183.1|MF812182.1|MF812181.1|MF812180.1|MF812179.1|MF812178.1|MF812177.1|MF812176.1|MF812175.1|MF812174.1|MF812173.1|MF812172.1|MF812171.1|MF812170.1|MF812169.1|MF812168.1|MF812167.1|MF812166.1|MF812165.1|MF812164.1|MF812163.1|MF812162.1|MF812161.1|MF812160.1|MF812159.1|MF812158.1|MF812157.1|MF812156.1|MF812155.1|MF812154.1|MF812153.1|MF812152.1|MF812151.1|MF812150.1|MF812149.1|MF812148.1|MF812147.1|MF812146.1|MF812145.1|MF812144.1|MF812143.1|MF812142.1|MF812141.1|MF812140.1|MF812139.1|MF812138.1|MF812137.1|MF812136.1|MF812135.1|MF812134.1|MF812133.1|MF812132.1|MF812131.1|MF812130.1|MF812129.1|MF812128.1|MF812127.1|MF812126.1|MF812125.1|MF812124.1|MF812123.1|MF812122.1|MF812121.1|MF812120.1|MF812119.1|MF812118.1|MF812117.1|MF812116.1|MF812115.1|MF812114.1|MF812113.1|MF812112.1|MF812111.1|MF812110.1|MF812109.1|MF812108.1|MF812107.1|MF812106.1|MF812105.1|MF812104.1|MF812103.1|MF812102.1|MF812101.1|MF812100.1|MF812099.1|MF812098.1|MF812097.1|MF812096.1|MF812095.1|MF812094.1|MF812093.1|MF812092.1|MF812091.1|MF812090.1|MF812089.1|MF812088.1|MF812087.1|MF812086.1|MF812085.1|MF812084.1|MF812083.1|MF812082.1|MF812081.1|MF812080.1|MF812079.1|MF812078.1|MF812077.1|MF812076.1|MF812075.1|MF812074.1|MF812073.1|MF812072.1|MF812071.1|MF812070.1|MF812069.1|MF812068.1|MF812067.1|MF812066.1|MF812065.1|MF812064.1|MF812063.1|MF812062.1|MF812061.1|MF812060.1|MF812059.1|MF812058.1|MF812057.1|MF812056.1|MF812055.1|MF812054.1|MF812053.1|MF812052.1|MF812051.1|MF812050.1|MF812049.1|MF812048.1|MF812047.1|MF812046.1|MF812045.1|MF812044.1|MF812043.1|MF812042.1|MF812041.1|MF812040.1|MF812039.1|MF812038.1|MF812037.1|MF812036.1|MF812035.1|MF812034.1|MF812033.1|MF812032.1|MF812031.1|MF812030.1|MF812029.1|MF812028.1|MF812027.1|MF812026.1|MF812025.1|MF812024.1|MF812023.1|MF812022.1|MF812021.1|MF812020.1|MF812019.1|MF812018.1|MF812017.1|MF812016.1|MF812015.1|MF812014.1|MF812013.1|MF812012.1|MF812011.1|MF812010.1|MF812009.1|MF812008.1|MF812007.1|MF812006.1|MF812005.1|MF812004.1|MF812003.1|MF812002.1|MF812001.1|MF812000.1|MF811999.1|MF811998.1|MF811997.1|MF811996.1|MF811995.1|MF811994.1|MF811993.1|MF811992.1|MF811991.1|MF811990.1|MF811989.1|MF811988.1|MF811987.1|MF811986.1|MF811985.1|MF811984.1|MF811983.1|MF811982.1|MF811981.1|MF811980.1|MF811979.1|MF811978.1|MF811977.1|MF811976.1|MF811975.1|MF811974.1|MF811973.1|MF811972.1|MF811971.1|MF811970.1|MF811969.1|MF811968.1|MF811967.1|MF811966.1|MF811965.1|MF811964.1|MF811963.1|MF811962.1|MF811961.1|MF811960.1|MF811959.1|MF811958.1|MF811957.1|MF811956.1|MF811955.1|MF811954.1|MF811953.1|MF811952.1|MF811951.1|MF811950.1|MF811949.1|MF811948.1|MF811947.1|MF811946.1|MF811945.1|MF811944.1|MF811943.1|MF811942.1|MF811941.1|MF811940.1|MF811939.1|MF811938.1|MF811937.1|MF811936.1|MF811935.1|MF811934.1|MF811933.1|MF811932.1|MF811931.1|MF811930.1|MF811929.1|MF811928.1|MF811927.1|MF811926.1|MF811925.1|MF811924.1|MF811923.1|MF811922.1|MF811921.1|MF811920.1|MF811919.1|MF811918.1|MF811917.1|MF811916.1|MF811915.1|MF811914.1|MF811913.1|MF811912.1|MF811911.1|MF811910.1|MF811909.1|MF811908.1|MF811907.1|MF811906.1|MF811905.1|MF811904.1|MF811903.1|MF811902.1|MF811901.1|MF811900.1|MF811899.1|MF811898.1|MF811897.1|MF811896.1|MF811895.1|MF811894.1|MF811893.1|MF811892.1|MF811891.1|MF811890.1|MF811889.1|MF811888.1|MF811887.1|MF811886.1|MF811885.1|MF811884.1|MF811883.1|MF811882.1|MF811881.1|MF811880.1|MF811879.1|MF811878.1|MF811877.1|MF811876.1|MF811875.1|MF811874.1|MF811873.1|MF811872.1|MF811871.1|MF811870.1|MF811869.1|MF811868.1|MF811867.1|MF811866.1|MF811865.1|MF811864.1|MF811863.1|MF811862.1|MF811861.1|MF811860.1|MF811859.1|MF811858.1|MF811857.1|MF811856.1|MF811855.1|MF811854.1|MF811853.1|MF811852.1|MF811851.1|MF811850.1|MF811849.1|MF811848.1|MF811847.1|MF811846.1|MF811845.1|MF811844.1|MF811843.1|MF811842.1|MF811841.1|MF811840.1|MF811839.1|MF811838.1|MF811837.1|MF811836.1|MF811835.1|MF811834.1|MF811833.1|MF811832.1|MF811831.1|MF811830.1|MF811829.1|MF811828.1|MF811827.1|MF811826.1|MF811825.1|MF811824.1|MF811823.1|MF811822.1|MF811821.1|MF811820.1|MF811819.1|MF811818.1|MF811817.1|MF811816.1|MF811815.1|MF811814.1|MF811813.1|MF811812.1|MF811811.1|MF811810.1|MF811809.1|MF811808.1|MF811807.1|MF811806.1|MF811805.1|MF811804.1|MF811803.1|MF811802.1|MF811801.1|MF811800.1|MF811799.1|MF811798.1|MF811797.1|MF811796.1|MF811795.1|MF811794.1|MF811793.1|MF811792.1|MF811791.1|MF811790.1|MF811789.1|MF811788.1|MF811787.1|MF811786.1|MF811785.1|MF811784.1|MF811783.1|MF811782.1|MF811781.1|MF811780.1|MF811779.1|MF811778.1|MF811777.1|MF811776.1|MF811775.1|MF811774.1|MF811773.1|MF811772.1|MF811771.1|MF811770.1|MF811769.1|MF811768.1|MF811767.1|MF811766.1|MF811765.1|MF811764.1|MF811763.1|MF811762.1|MF811761.1|MF811760.1|MF811759.1|MF811758.1|MF811757.1|MF811756.1|MF811755.1|MF811754.1|MF811753.1|MF811752.1|MF811751.1|MF811750.1|MF811749.1|MF811748.1|MF811747.1|MF811746.1|MF811745.1|MF811744.1|MF811743.1|MF811742.1|MF811741.1|MF811740.1|MF811739.1|MF811738.1|MF811737.1|MF811736.1|MF811735.1|MF811734.1|MF811733.1|MF811732.1|MF811731.1|MF811730.1|MF811729.1|MF811728.1|MF811727.1|MF811726.1|MF811725.1|MF811724.1|MF811723.1|MF811722.1|MF811721.1|MF811720.1|MF811719.1|MF811718.1|MF811717.1|MF811716.1|MF811715.1|MF811714.1|MF811713.1|MF811712.1|MF811711.1|MF811710.1|MF811709.1|MF811708.1|MF811707.1|MF811706.1|MF811705.1|MF811704.1|MF811703.1|MF811702.1|MF811701.1|MF811700.1|MF811699.1|MF811698.1|MF811697.1|MF811696.1|MF811695.1|MF811694.1|MF811693.1|MF811692.1|MF811691.1|MF811690.1|MF811689.1|MF811688.1|MF811687.1|MF811686.1|MF811685.1|MF811684.1|MF811683.1|MF811682.1|MF811681.1|MF811680.1|MF811679.1|MF811678.1|MF811677.1|MF811676.1|MF811675.1|MF811674.1|MF811673.1|MF811672.1|MF811671.1|MF811670.1|MF811669.1|MF811668.1|MF811667.1|MF811666.1|MF811665.1|MF811664.1|MF811663.1|MF811662.1|MF811661.1|MF811660.1|MF811659.1|MF811658.1|MF811657.1|MF811656.1|MF811655.1|MF811654.1|MF811653.1|MF811652.1|MF811651.1|MF811650.1|MF811649.1|MF811648.1|MF811647.1|MF811646.1|MF811645.1|MF811644.1|MF811643.1|MF811642.1|MF811641.1|MF811640.1|MF811639.1|MF811638.1|MF811637.1|MF811636.1|MF811635.1|MF811634.1|MF811633.1|MF811632.1|MF811631.1|MF811630.1|MF811629.1|MF811628.1|MF811627.1|MF811626.1|MF811625.1|MF811624.1|MF811623.1|MF811622.1|MF811621.1|MF811620.1|MF811619.1|MF811618.1|MF811617.1|MF811616.1|MF811615.1|MF811614.1|MF811613.1|MF811612.1|MF811611.1|MF811610.1|MF811609.1|MF811608.1|MF811607.1|MF811606.1|MF811605.1|MF811604.1|MF811603.1|MF811602.1|MF811601.1|MF811600.1|MF811599.1|MF811598.1|MF811597.1|MF811596.1|MF811595.1|MF811594.1|MF811593.1|MF811592.1|MF811591.1|MF811590.1|MF811589.1|MF811588.1|MF811587.1|MF811586.1|MF811585.1|MF811584.1|MF811583.1|MF811582.1|MF811581.1|MF811580.1|MF811579.1|MF811578.1|MF811577.1|MF811576.1|MF811575.1|MF811574.1|MF811573.1|MF811572.1|MF811571.1|MF811570.1|MF811569.1|MF811568.1|MF811567.1|MF811566.1|MF811565.1|MF811564.1|MF811563.1|MF811562.1|MF811561.1|MF811560.1|MF811559.1|MF811558.1|MF811557.1|MF811556.1|MF811555.1|MF811554.1|MF811553.1|MF811552.1|MF811551.1|MF811550.1|MF811549.1|MF811548.1|MF811547.1|MF811546.1|MF811545.1|MF811544.1|MF811543.1|MF811542.1|MF811541.1|MF811540.1|MF811539.1|MF811538.1|MF811537.1|MF811536.1|MF811535.1|MF811534.1|MF811533.1|MF811532.1|MF811531.1|MF811530.1|MF811529.1|MF811528.1|MF811527.1|MF811526.1|MF811525.1|MF811524.1|MF811523.1|MF811522.1|MF811521.1|MF811520.1|MF811519.1|MF811518.1|MF811517.1|MF811516.1|MF811515.1|MF811514.1|MF811513.1|MF811512.1|MF811511.1|MF811510.1|MF811509.1|MF811508.1|MF811507.1|MF811506.1|MF811505.1|MF811504.1|MF811503.1|MF811502.1|MF811501.1|MF811500.1|MF811499.1|MF811498.1|MF811497.1|MF811496.1|MF811495.1|MF811494.1|MF811493.1|MF811492.1|MF811491.1|MF811490.1|MF811489.1|MF811488.1|MF811487.1|MF811486.1|MF811485.1|MF811484.1|MF811483.1|MF811482.1|MF811481.1|MF811480.1|MF811479.1|MF811478.1|MF811477.1|MF811476.1|MF811475.1|MF811474.1|MF811473.1|MF811472.1|MF811471.1|MF811470.1|MF811469.1|MF811468.1|MF811467.1|MF811466.1|MF811465.1|MF811464.1|MF811463.1|MF811462.1|MF811461.1|MF811460.1|MF811459.1|MF811458.1|MF811457.1|MF811456.1|MF811455.1|MF811454.1|MF811453.1|MF811452.1|MF811451.1|MF811450.1|MF811449.1|MF811448.1|MF811447.1|MF811446.1|MF811445.1|MF811444.1|MF811443.1|MF811442.1|MF811441.1|MF811440.1|MF811439.1|MF811438.1|MF811437.1|MF811436.1|MF811435.1|MF811434.1|MF811433.1|MF811432.1|MF811431.1|MF811430.1|MF811429.1|MF811428.1|MF811427.1|MF811426.1|MF811425.1|MF811424.1|MF811423.1|MF811422.1|MF811421.1|MF811420.1|MF811419.1|MF811418.1|MF811417.1|MF811416.1|MF811415.1|MF811414.1|MF811413.1|MF811412.1|MF811411.1|MF811410.1|MF811409.1|MF811408.1|MF811407.1|MF811406.1|MF811405.1|MF811404.1|MF811403.1|MF811402.1|MF811401.1|MF811400.1|MF811399.1|MF811398.1|MF811397.1|MF811396.1|MF811395.1|MF811394.1|MF811393.1|MF811392.1|MF811391.1|MF811390.1|MF811389.1|MF811388.1|MF811387.1|MF811386.1|MF811385.1|MF811384.1|MF811383.1|MF811382.1|MF811381.1|MF811380.1|MF811379.1|MF811378.1|MF811377.1|MF811376.1|MF811375.1|MF811374.1|MF811373.1|MF811372.1|MF811371.1|MF811370.1|MF811369.1|MF811368.1|MF811367.1|MF811366.1|MF811365.1|MF811364.1|MF811363.1|MF811362.1|MF811361.1|MF811360.1|MF811359.1|MF811358.1|MF811357.1|MF811356.1|MF811355.1|MF811354.1|MF811353.1|MF811352.1|MF811351.1|MF811350.1|MF811349.1|MF811348.1|MF811347.1|MF811346.1|MF811345.1|MF811344.1|MF811343.1|MF811342.1|MF811341.1|MF811340.1|MF811339.1|MF811338.1|MF811337.1|MF811336.1|MF811335.1|MF811334.1|MF811333.1|MF811332.1|MF811331.1|MF811330.1|MF811329.1|MF811328.1|MF811327.1|MF811326.1|MF811325.1|MF811324.1|MF811323.1|MF811322.1|MF811321.1|MF811320.1|MF811319.1|MF811318.1|MF811317.1|MF811316.1|MF811315.1|MF811314.1|MF811313.1|MF811312.1|MF811311.1|MF811310.1|MF811309.1|MF811308.1|MF811307.1|MF811306.1|MF811305.1|MF811304.1|MF811303.1|MF811302.1|MF811301.1|MF811300.1|MF811299.1|MF811298.1|MF811297.1|MF811296.1|MF811295.1|MF811294.1|MF811293.1|MF811292.1|MF811291.1|MF811290.1|MF811289.1|MF811288.1|MF811287.1|MF811286.1|MF811285.1|MF811284.1|MF811283.1|MF811282.1|MF811281.1|MF811280.1|MF811279.1|MF811278.1|MF811277.1|MF811276.1|MF811275.1|MF811274.1|MF811273.1|MF811272.1|MF811271.1|MF811270.1|MF811269.1|MF811268.1|MF811267.1|MF811266.1|MF811265.1|MF811264.1|MF811263.1|MF811262.1|MF811261.1|MF811260.1|MF811259.1|MF811258.1|MF811257.1|MF811256.1|MF811255.1|MF811254.1|MF811253.1|MF811252.1|MF811251.1|MF811250.1|MF811249.1|MF811248.1|MF811247.1|MF811246.1|MF811245.1|MF811244.1|MF811243.1|MF811242.1|MF811241.1|MF811240.1|MF811239.1|MF811238.1|MF811237.1|MF811236.1|MF811235.1|MF811234.1|MF811233.1|MF811232.1|MF811231.1|MF811230.1|MF811229.1|MF811228.1|MF811227.1|MF811226.1|MF811225.1|MF811224.1|MF811223.1|MF811222.1|MF811221.1|MF811220.1|MF811219.1|MF811218.1|MF811217.1|MF811216.1|MF811215.1|MF811214.1|MF811213.1|MF811212.1|MF811211.1|MF811210.1|MF811209.1|MF811208.1|MF811207.1|MF811206.1|MF811205.1|MF811204.1|MF811203.1|MF811202.1|MF811201.1|MF811200.1|MF811199.1|MF811198.1|MF811197.1|MF811196.1|MF811195.1|MF811194.1|MF811193.1|MF811192.1|MF811191.1|MF811190.1|MF811189.1|MF811188.1|MF811187.1|MF811186.1|MF811185.1|MF811184.1|MF811183.1|MF811182.1|MF811181.1|MF811180.1|MF811179.1|MF811178.1|MF811177.1|MF811176.1|MF811175.1|MF811174.1|MF811173.1|MF811172.1|MF811171.1|MF811170.1|MF811169.1|MF811168.1|MF811167.1|MF811166.1|MF811165.1|MF811164.1|MF811163.1|MF811162.1|MF811161.1|MF811160.1|MF811159.1|MF811158.1|MF811157.1|MF811156.1|MF811155.1|MF811154.1|MF811153.1|MF811152.1|MF811151.1|MF811150.1|MF811149.1|MF811148.1|MF811147.1|MF811146.1|MF811145.1|MF811144.1|MF811143.1|MF811142.1|MF811141.1|MF811140.1|MF811139.1|MF811138.1|MF811137.1|MF811136.1|MF811135.1|MF811134.1|MF811133.1|MF811132.1|MF811131.1|MF811130.1|MF811129.1|MF811128.1|MF811127.1|MF811126.1|MF811125.1|MF811124.1|MF811123.1|MF811122.1|MF811121.1|MF811120.1|MF811119.1|MF811118.1|MF811117.1|MF811116.1|MF811115.1|MF811114.1|MF811113.1|MF811112.1|MF811111.1|MF811110.1|MF811109.1|MF811108.1|MF811107.1|MF811106.1|MF811105.1|MF811104.1|MF811103.1|MF811102.1|MF811101.1|MF811100.1|MF811099.1|MF811098.1|MF811097.1|MF811096.1|MF811095.1|MF811094.1|MF811093.1|MF811092.1|MF811091.1|MF811090.1|MF811089.1|MF811088.1|MF811087.1|MF811086.1|MF811085.1|MF811084.1|MF811083.1|MF811082.1|MF811081.1|MF811080.1|MF811079.1|MF811078.1|MF811077.1|MF811076.1|MF811075.1|MF811074.1|MF811073.1|MF811072.1|MF811071.1|MF811070.1|MF811069.1|MF811068.1|MF811067.1|MF811066.1|MF811065.1|MF811064.1|MF811063.1|MF811062.1|MF811061.1|MF811060.1|MF811059.1|MF811058.1|MF811057.1|MF811056.1|MF811055.1|MF811054.1|MF811053.1|MF811052.1|MF811051.1|MF811050.1|MF811049.1|MF811048.1|MF811047.1|MF811046.1|MF811045.1|MF811044.1|MF811043.1|MF811042.1|MF811041.1|MF811040.1|MF811039.1|MF811038.1|MF811037.1|MF811036.1|MF811035.1|MF811034.1|MF811033.1|MF811032.1|MF811031.1|MF811030.1|MF811029.1|MF811028.1|MF811027.1|MF811026.1|MF811025.1|MF811024.1|MF811023.1|MF811022.1|MF811021.1|MF811020.1|MF811019.1|MF811018.1|MF811017.1|MF811016.1|MF811015.1|MF811014.1|MF811013.1|MF811012.1|MF811011.1|MF811010.1|MF811009.1|MF811008.1|MF811007.1|MF811006.1|MF811005.1|MF811004.1|MF811003.1|MF811002.1|MF811001.1|MF811000.1|MF810999.1|MF810998.1|MF810997.1|MF810996.1|MF810995.1|MF810994.1|MF810993.1|MF810992.1|MF810991.1|MF810990.1|MF810989.1|MF810988.1|MF810987.1|MF810986.1|MF810985.1|MF810984.1|MF810983.1|MF810982.1|MF810981.1|MF810980.1|MF810979.1|MF810978.1|MF810977.1|MF810976.1|MF810975.1|MF810974.1|MF810973.1|MF810972.1|MF810971.1|MF810970.1|MF810969.1|MF810968.1|MF810967.1|MF810966.1|MF810965.1|MF810964.1|MF810963.1|MF810962.1|MF810961.1|MF810960.1|MF810959.1|MF810958.1|MF810957.1|MF810956.1|MF810955.1|MF810954.1|MF810953.1|MF810952.1|MF810951.1|MF810950.1|MF810949.1|MF810948.1|MF810947.1|MF810946.1|MF810945.1|MF810944.1|MF810943.1|MF810942.1|MF810941.1|MF810940.1|MF810939.1|MF810938.1|MF810937.1|MF810936.1|MF810935.1|MF810934.1|MF810933.1|MF810932.1|MF810931.1|MF810930.1|MF810929.1|MF810928.1|MF810927.1|MF810926.1|MF810925.1|MF810924.1|MF810923.1|MF810922.1|MF810921.1|MF810920.1|MF810919.1|MF810918.1|MF810917.1|MF810916.1|MF810915.1|MF810914.1|MF810913.1|MF810912.1|MF810911.1|MF810910.1|MF810909.1|MF810908.1|MF810907.1|MF810906.1|MF810905.1|MF810904.1|MF810903.1|MF810902.1|MF810901.1|MF810900.1|MF810899.1|MF810898.1|MF810897.1|MF810896.1|MF810895.1|MF810894.1|MF810893.1|MF810892.1|MF810891.1|MF810890.1|MF810889.1|MF810888.1|MF810887.1|MF810886.1|MF810885.1|MF810884.1|MF810883.1|MF810882.1|MF810881.1|MF810880.1|MF810879.1|MF810878.1|MF810877.1|MF810876.1|MF810875.1|MF810874.1|MF810873.1|MF810872.1|MF810871.1|MF810870.1|MF810869.1|MF810868.1|MF810867.1|MF810866.1|MF810865.1|MF810864.1|MF810863.1|MF810862.1|MF810861.1|MF810860.1|MF810859.1|MF810858.1|MF810857.1|MF810856.1|MF810855.1|MF810854.1|MF810853.1|MF810852.1|MF810851.1|MF810850.1|MF810849.1|MF810848.1|MF810847.1|MF810846.1|MF810845.1|MF810844.1|MF810843.1|MF810842.1|MF810841.1|MF810840.1|MF810839.1|MF810838.1|MF810837.1|MF810836.1|MF810835.1|MF810834.1|MF810833.1|MF810832.1|MF810831.1|MF810830.1|MF810829.1|MF810828.1|MF810827.1|MF810826.1|MF810825.1|MF810824.1|MF810823.1|MF810822.1|MF810821.1|MF810820.1|MF810819.1|MF810818.1|MF810817.1|MF810816.1|MF810815.1|MF810814.1|MF810813.1|MF810812.1|MF810811.1|MF810810.1|MF810809.1|MF810808.1|MF810807.1|MF810806.1|MF810805.1|MF810804.1|MF810803.1|MF810802.1|MF810801.1|MF810800.1|MF810799.1|MF810798.1|MF810797.1|MF810796.1|MF810795.1|MF810794.1|MF810793.1|MF810792.1|MF810791.1|MF810790.1|MF810789.1|MF810788.1|MF810787.1|MF810786.1|MF810785.1|MF810784.1|MF810783.1|MF810782.1|MF810781.1|MF810780.1|MF810779.1|MF810778.1|MF810777.1|MF810776.1|MF810775.1|MF810774.1|MF810773.1|MF810772.1|MF810771.1|MF810770.1|MF810769.1|MF810768.1|MF810767.1|MF810766.1|MF810765.1|MF810764.1|MF810763.1|MF810762.1|MF810761.1|MF810760.1|MF810759.1|MF810758.1|MF810757.1|MF810756.1|MF810755.1|MF810754.1|MF810753.1|MF810752.1|MF810751.1|MF810750.1|MF810749.1|MF810748.1|MF810747.1|MF810746.1|MF810745.1|MF810744.1|MF810743.1|MF810742.1|MF810741.1|MF810740.1|MF810739.1|MF810738.1|MF810737.1|MF810736.1|MF810735.1|MF810734.1|MF810733.1|MF810732.1|MF810731.1|MF810730.1|MF810729.1|MF810728.1|MF810727.1|MF810726.1|MF810725.1|MF810724.1|MF810723.1|MF810722.1|MF810721.1|MF810720.1|MF810719.1|MF810718.1|MF810717.1|MF810716.1|MF810715.1|MF810714.1|MF810713.1|MF810712.1|MF810711.1|MF810710.1|MF810709.1|MF810708.1|MF810707.1|MF810706.1|MF810705.1|MF810704.1|MF810703.1|MF810702.1|MF810701.1|MF810700.1|MF810699.1|MF810698.1|MF810697.1|MF810696.1|MF810695.1|MF810694.1|MF810693.1|MF810692.1|MF810691.1|MF810690.1|MF810689.1|MF810688.1|MF810687.1|MF810686.1|MF810685.1|MF810684.1|MF810683.1|MF810682.1|MF810681.1|MF810680.1|MF810679.1|MF810678.1|MF810677.1|MF810676.1|MF810675.1|MF810674.1|MF810673.1|MF810672.1|MF810671.1|MF810670.1|MF810669.1|MF810668.1|MF810667.1|MF810666.1|MF810665.1|MF810664.1|MF810663.1|MF810662.1|MF810661.1|MF810660.1|MF810659.1|MF810658.1|MF810657.1|MF810656.1|MF810655.1|MF810654.1|MF810653.1|MF810652.1|MF810651.1|MF810650.1|MF810649.1|MF810648.1|MF810647.1|MF810646.1|MF810645.1|MF810644.1|MF810643.1|MF810642.1|MF810641.1|MF810640.1|MF810639.1|MF810638.1|MF810637.1|MF810636.1|MF810635.1|MF810634.1|MF810633.1|MF810632.1|MF810631.1|MF810630.1|MF810629.1|MF810628.1|MF810627.1|MF810626.1|MF810625.1|MF810624.1|MF810623.1|MF810622.1|MF810621.1|MF810620.1|MF810619.1|MF810618.1|MF810617.1|MF810616.1|MF810615.1|MF810614.1|MF810613.1|MF810612.1|MF810611.1|MF810610.1|MF810609.1|MF810608.1|MF810607.1|MF810606.1|MF810605.1|MF810604.1|MF810603.1|MF810602.1|MF810601.1|MF810600.1|MF810599.1|MF810598.1|MF810597.1|MF810596.1|MF810595.1|MF810594.1|MF810593.1|MF810592.1|MF810591.1|MF810590.1|MF810589.1|MF810588.1|MF810587.1|MF810586.1|MF810585.1|MF810584.1|MF810583.1|MF810582.1|MF810581.1|MF810580.1|MF810579.1|MF810578.1|MF810577.1|MF810576.1|MF810575.1|MF810574.1|MF810573.1|MF810572.1|MF810571.1|MF810570.1|MF810569.1|MF810568.1|MF810567.1|MF810566.1|MF810565.1|MF810564.1|MF810563.1|MF810562.1|MF810561.1|MF810560.1|MF810559.1|MF810558.1|MF810557.1|MF810556.1|MF810555.1|MF810554.1|MF810553.1|MF810552.1|MF810551.1|MF810550.1|MF810549.1|MF810548.1|MF810547.1|MF810546.1|MF810545.1|MF810544.1|MF810543.1|MF810542.1|MF810541.1|MF810540.1|MF810539.1|MF810538.1|MF810537.1|MF810536.1|MF810535.1|MF810534.1|MF810533.1|MF810532.1|MF810531.1|MF810530.1|MF810529.1|MF810528.1|MF810527.1|MF810526.1|MF810525.1|MF810524.1|MF810523.1|MF810522.1|MF810521.1|MF810520.1|MF810519.1|MF810518.1|MF810517.1|MF810516.1|MF810515.1|MF810514.1|MF810513.1|MF810512.1|MF810511.1|MF810510.1|MF810509.1|MF810508.1|MF810507.1|MF810506.1|MF810505.1|MF810504.1|MF810503.1|MF810502.1|MF810501.1|MF810500.1|MF810499.1|MF810498.1|MF810497.1|MF810496.1|MF810495.1|MF810494.1|MF810493.1|MF810492.1|MF810491.1|MF810490.1|MF810489.1|MF810488.1|MF810487.1|MF810486.1|MF810485.1|MF810484.1|MF810483.1|MF810482.1|MF810481.1|MF810480.1|MF810479.1|MF810478.1|MF810477.1|MF810476.1|MF810475.1|MF810474.1|MF810473.1|MF810472.1|MF810471.1|MF810470.1|MF810469.1|MF810468.1|MF810467.1|MF810466.1|MF810465.1|MF810464.1|MF810463.1|MF810462.1|MF810461.1|MF810460.1|MF810459.1|MF810458.1|MF810457.1|MF810456.1|MF810455.1|MF810454.1|MF810453.1|MF810452.1|MF810451.1|MF810450.1|MF810449.1|MF810448.1|MF810447.1|MF810446.1|MF810445.1|MF810444.1|MF810443.1|MF810442.1|MF810441.1|MF810440.1|MF810439.1|MF810438.1|MF810437.1|MF810436.1|MF810435.1|MF810434.1|MF810433.1|MF810432.1|MF810431.1|MF810430.1|MF810429.1|MF810428.1|MF810427.1|MF810426.1|MF810425.1|MF810424.1|MF810423.1|MF810422.1|MF810421.1|MF810420.1|MF810419.1|MF810418.1|MF810417.1|MF810416.1|MF810415.1|MF810414.1|MF810413.1|MF810412.1|MF810411.1|MF810410.1|MF810409.1|MF810408.1|MF810407.1|MF810406.1|MF810405.1|MF810404.1|MF810403.1|MF810402.1|MF810401.1|MF810400.1|MF810399.1|MF810398.1|MF810397.1|MF810396.1|MF810395.1|MF810394.1|MF810393.1|MF810392.1|MF810391.1|MF810390.1|MF810389.1|MF810388.1|MF810387.1|MF810386.1|MF810385.1|MF810384.1|MF810383.1|MF810382.1|MF810381.1|MF810380.1|MF810379.1|MF810378.1|MF810377.1|MF810376.1|MF810375.1|MF810374.1|MF810373.1|MF810372.1|MF810371.1|MF810370.1|MF810369.1|MF810368.1|MF810367.1|MF810366.1|MF810365.1|MF810364.1|MF810363.1|MF810362.1|MF810361.1|MF810360.1|MF810359.1|MF810358.1|MF810357.1|MF810356.1|MF810355.1|MF810354.1|MF810353.1|MF810352.1|MF810351.1|MF810350.1|MF810349.1|MF810348.1|MF810347.1|MF810346.1|MF810345.1|MF810344.1|MF810343.1|MF810342.1|MF810341.1|MF810340.1|MF810339.1|MF810338.1|MF810337.1|MF810336.1|MF810335.1|MF810334.1|MF810333.1|MF810332.1|MF810331.1|MF810330.1|MF810329.1|MF810328.1|MF810327.1|MF810326.1|MF810325.1|MF810324.1|MF810323.1|MF810322.1|MF810321.1|MF810320.1|MF810319.1|MF810318.1|MF810317.1|MF810316.1|MF810315.1|MF810314.1|MF810313.1|MF810312.1|MF810311.1|MF810310.1|MF810309.1|MF810308.1|MF810307.1|MF810306.1|MF810305.1|MF810304.1|MF810303.1|MF810302.1|MF810301.1|MF810300.1|MF810299.1|MF810298.1|MF810297.1|MF810296.1|MF810295.1|MF810294.1|MF810293.1|MF810292.1|MF810291.1|MF810290.1|MF810289.1|MF810288.1|MF810287.1|MF810286.1|MF810285.1|MF810284.1|MF810283.1|MF810282.1|MF810281.1|MF810280.1|MF810279.1|MF810278.1|MF810277.1|MF810276.1|MF810275.1|MF810274.1|MF810273.1|MF810272.1|MF810271.1|MF810270.1|MF810269.1|MF810268.1|MF810267.1|MF810266.1|MF810265.1|MF810264.1|MF810263.1|MF810262.1|MF810261.1|MF810260.1|MF810259.1|MF810258.1|MF810257.1|MF810256.1|MF810255.1|MF810254.1|MF810253.1|MF810252.1|MF810251.1|MF810250.1|MF810249.1|MF810248.1|MF810247.1|MF810246.1|MF810245.1|MF810244.1|MF810243.1|MF810242.1|MF810241.1|MF810240.1|MF810239.1|MF810238.1|MF810237.1|MF810236.1|MF810235.1|MF810234.1|MF810233.1|MF810232.1|MF810231.1|MF810230.1|MF810229.1|MF810228.1|MF810227.1|MF810226.1|MF810225.1|MF810224.1|MF810223.1|MF810222.1|MF810221.1|MF810220.1|MF810219.1|MF810218.1|MF810217.1|MF810216.1|MF810215.1|MF810214.1|MF810213.1|MF810212.1|MF810211.1|MF810210.1|MF810209.1|MF810208.1|MF810207.1|MF810206.1|MF810205.1|MF810204.1|MF810203.1|MF810202.1|MF810201.1|MF810200.1|MF810199.1|MF810198.1|MF810197.1|MF810196.1|MF810195.1|MF810194.1|MF810193.1|MF810192.1|MF810191.1|MF810190.1|MF810189.1|MF810188.1|MF810187.1|MF810186.1|MF810185.1|MF810184.1|MF810183.1|MF810182.1|MF810181.1|MF810180.1|MF810179.1|MF810178.1|MF810177.1|MF810176.1|MF810175.1|MF810174.1|MF810173.1|MF810172.1|MF810171.1|MF810170.1|MF810169.1|MF810168.1|MF810167.1|MF810166.1|MF810165.1|MF810164.1|MF810163.1|MF810162.1|MF810161.1|MF810160.1|MF810159.1|MF810158.1|MF810157.1|MF810156.1|MF810155.1|MF810154.1|MF810153.1|MF810152.1|MF810151.1|MF810150.1|MF810149.1|MF810148.1|MF810147.1|MF810146.1|MF810145.1|MF810144.1|MF810143.1|MF810142.1|MF810141.1|MF810140.1|MF810139.1|MF810138.1|MF810137.1|MF810136.1|MF810135.1|MF810134.1|MF810133.1|MF810132.1|MF810131.1|MF810130.1|MF810129.1|MF810128.1|MF810127.1|MF810126.1|MF810125.1|MF810124.1|MF810123.1|MF810122.1|MF810121.1|MF810120.1|MF810119.1|MF810118.1|MF810117.1|MF810116.1|MF810115.1|MF810114.1|MF810113.1|MF810112.1|MF810111.1|MF810110.1|MF810109.1|MF810108.1|MF810107.1|MF810106.1|MF810105.1|MF810104.1|MF810103.1|MF810102.1|MF810101.1|MF810100.1|MF810099.1|MF810098.1|MF810097.1|MF810096.1|MF810095.1|MF810094.1|MF810093.1|MF810092.1|MF810091.1|MF810090.1|MF810089.1|MF810088.1|MF810087.1|MF810086.1|MF810085.1|MF810084.1|MF810083.1|MF810082.1|MF810081.1|MF810080.1|MF810079.1|MF810078.1|MF810077.1|MF810076.1|MF810075.1|MF810074.1|MF810073.1|MF810072.1|MF810071.1|MF810070.1|MF810069.1|MF810068.1|MF810067.1|MF810066.1|MF810065.1|MF810064.1|MF810063.1|MF810062.1|MF810061.1|MF810060.1|MF810059.1|MF810058.1|MF810057.1|MF810056.1|MF810055.1|MF810054.1|MF810053.1|MF810052.1|MF810051.1|MF810050.1|MF810049.1|MF810048.1|MF810047.1|MF810046.1|MF810045.1|MF810044.1|MF810043.1|MF810042.1|MF810041.1|MF810040.1|MF810039.1|MF810038.1|MF810037.1|MF810036.1|MF810035.1|MF810034.1|MF810033.1|MF810032.1|MF810031.1|MF810030.1|MF810029.1|MF810028.1|MF810027.1|MF810026.1|MF810025.1|MF810024.1|MF810023.1|MF810022.1|MF810021.1|MF810020.1|MF810019.1|MF810018.1|MF810017.1|MF810016.1|MF810015.1|MF810014.1|MF810013.1|MF810012.1|MF810011.1|MF810010.1|MF810009.1|MF810008.1|MF810007.1|MF810006.1|MF810005.1|MF810004.1|MF810003.1|MF810002.1|MF810001.1|MF810000.1|MF809999.1|MF809998.1|MF809997.1|MF809996.1|MF809995.1|MF809994.1|MF809993.1|MF809992.1|MF809991.1|MF809990.1|MF809989.1|MF809988.1|MF809987.1|MF809986.1|MF809985.1|MF809984.1|MF809983.1|MF809982.1|MF809981.1|MF809980.1|MF809979.1|MF809978.1|MF809977.1|MF809976.1|MF809975.1|MF809974.1|MF809973.1|MF809972.1|MF809971.1|MF809970.1|MF809969.1|MF809968.1|MF809967.1|MF809966.1|MF809965.1|MF809964.1|MF809963.1|MF809962.1|MF809961.1|MF809960.1|MF809959.1|MF809958.1|MF809957.1|MF809956.1|MF809955.1|MF809954.1|MF809953.1|MF809952.1|MF809951.1|MF809950.1|MF809949.1|MF809948.1|MF809947.1|MF809946.1|MF809945.1|MF809944.1|MF809943.1|MF809942.1|MF809941.1|MF809940.1|MF809939.1|MF809938.1|MF809937.1|MF809936.1|MF809935.1|MF809934.1|MF809933.1|MF809932.1|MF809931.1|MF809930.1|MF809929.1|MF809928.1|MF809927.1|MF809926.1|MF809925.1|MF809924.1|MF809923.1|MF809922.1|MF809921.1|MF809920.1|MF809919.1|MF809918.1|MF809917.1|MF809916.1|MF809915.1|MF809914.1|MF809913.1|MF809912.1|MF809911.1|MF809910.1|MF809909.1|MF809908.1|MF809907.1|MF809906.1|MF809905.1|MF809904.1|MF809903.1|MF809902.1|MF809901.1|MF809900.1|MF809899.1|MF809898.1|MF809897.1|MF809896.1|MF809895.1|MF809894.1|MF809893.1|MF809892.1|MF809891.1|MF809890.1|MF809889.1|MF809888.1|MF809887.1|MF809886.1|MF809885.1|MF809884.1|MF809883.1|MF809882.1|MF809881.1|MF809880.1|MF809879.1|MF809878.1|MF809877.1|MF809876.1|MF809875.1|MF809874.1|MF809873.1|MF809872.1|MF809871.1|MF809870.1|MF809869.1|MF809868.1|MF809867.1|MF809866.1|MF809865.1|MF809864.1|MF809863.1|MF809862.1|MF809861.1|MF809860.1|MF809859.1|MF809858.1|MF809857.1|MF809856.1|MF809855.1|MF809854.1|MF809853.1|MF809852.1|MF809851.1|MF809850.1|MF809849.1|MF809848.1|MF809847.1|MF809846.1|MF809845.1|MF809844.1|MF809843.1|MF809842.1|MF809841.1|MF809840.1|MF809839.1|MF809838.1|MF809837.1|MF809836.1|MF809835.1|MF809834.1|MF809833.1|MF809832.1|MF809831.1|MF809830.1|MF809829.1|MF809828.1|MF809827.1|MF809826.1|MF809825.1|MF809824.1|MF809823.1|MF809822.1|MF809821.1|MF809820.1|MF809819.1|MF809818.1|MF809817.1|MF809816.1|MF809815.1|MF809814.1|MF809813.1|MF809812.1|MF809811.1|MF809810.1|MF809809.1|MF809808.1|MF809807.1|MF809806.1|MF809805.1|MF809804.1|MF809803.1|MF809802.1|MF809801.1|MF809800.1|MF809799.1|MF809798.1|MF809797.1|MF809796.1|MF809795.1|MF809794.1|MF809793.1|MF809792.1|MF809791.1|MF809790.1|MF809789.1|MF809788.1|MF809787.1|MF809786.1|MF809785.1|MF809784.1|MF809783.1|MF809782.1|MF809781.1|MF809780.1|MF809779.1|MF809778.1|MF809777.1|MF809776.1|MF809775.1|MF809774.1|MF809773.1|MF809772.1|MF809771.1|MF809770.1|MF809769.1|MF809768.1|MF809767.1|MF809766.1|MF809765.1|MF809764.1|MF809763.1|MF809762.1|MF809761.1|MF809760.1|MF809759.1|MF809758.1|MF809757.1|MF809756.1|MF809755.1|MF809754.1|MF809753.1|MF809752.1|MF809751.1|MF809750.1|MF809749.1|MF809748.1|MF809747.1|MF809746.1|MF809745.1|MF809744.1|MF809743.1|MF809742.1|MF809741.1|MF809740.1|MF809739.1|MF809738.1|MF809737.1|MF809736.1|MF809735.1|MF809734.1|MF809733.1|MF809732.1|MF809731.1|MF809730.1|MF809729.1|MF809728.1|MF809727.1|MF809726.1|MF809725.1|MF809724.1|MF809723.1|MF809722.1|MF809721.1|MF809720.1|MF809719.1|MF809718.1|MF809717.1|MF809716.1|MF809715.1|MF809714.1|MF809713.1|MF809712.1|MF809711.1|MF809710.1|MF809709.1|MF809708.1|MF809707.1|MF809706.1|MF809705.1|MF809704.1|MF809703.1|MF809702.1|MF809701.1|MF809700.1|MF809699.1|MF809698.1|MF809697.1|MF809696.1|MF809695.1|MF809694.1|MF809693.1|MF809692.1|MF809691.1|MF809690.1|MF809689.1|MF809688.1|MF809687.1|MF809686.1|MF809685.1|MF809684.1|MF809683.1|MF809682.1|MF809681.1|MF809680.1|MF809679.1|MF809678.1|MF809677.1|MF809676.1|MF809675.1|MF809674.1|MF809673.1|MF809672.1|MF809671.1|MF809670.1|MF809669.1|MF809668.1|MF809667.1|MF809666.1|MF809665.1|MF809664.1|MF809663.1|MF809662.1|MF809661.1|MF809660.1|MF809659.1|MF809658.1|MF809657.1|MF809656.1|MF809655.1|MF809654.1|MF809653.1|MF809652.1|MF809651.1|MF809650.1|MF809649.1|MF809648.1|MF809647.1|MF809646.1|MF809645.1|MF809644.1|MF809643.1|MF809642.1|MF809641.1|MF809640.1|MF809639.1|MF809638.1|MF809637.1|MF809636.1|MF809635.1|MF809634.1|MF809633.1|MF809632.1|MF809631.1|MF809630.1|MF809629.1|MF809628.1|MF809627.1|MF809626.1|MF809625.1|MF809624.1|MF809623.1|MF809622.1|MF809621.1|MF809620.1|MF809619.1|MF809618.1|MF809617.1|MF809616.1|MF809615.1|MF809614.1|MF809613.1|MF809612.1|MF809611.1|MF809610.1|MF809609.1|MF809608.1|MF809607.1|MF809606.1|MF809605.1|MF809604.1|MF809603.1|MF809602.1|MF809601.1|MF809600.1|MF809599.1|MF809598.1|MF809597.1|MF809596.1|MF809595.1|MF809594.1|MF809593.1|MF809592.1|MF809591.1|MF809590.1|MF809589.1|MF809588.1|MF809587.1|MF809586.1|MF809585.1|MF809584.1|MF809583.1|MF809582.1|MF809581.1|MF809580.1|MF809579.1|MF809578.1|MF809577.1|MF809576.1|MF809575.1|MF809574.1|MF809573.1|MF809572.1|MF809571.1|MF809570.1|MF809569.1|MF809568.1|MF809567.1|MF809566.1|MF809565.1|MF809564.1|MF809563.1|MF809562.1|MF809561.1|MF809560.1|MF809559.1|MF809558.1|MF809557.1|MF809556.1|MF809555.1|MF809554.1|MF809553.1|MF809552.1|MF809551.1|MF809550.1|MF809549.1|MF809548.1|MF809547.1|MF809546.1|MF809545.1|MF809544.1|MF809543.1|MF809542.1|MF809541.1|MF809540.1|MF809539.1|MF809538.1|MF809537.1|MF809536.1|MF809535.1|MF809534.1|MF809533.1|MF809532.1|MF809531.1|MF809530.1|MF809529.1|MF809528.1|MF809527.1|MF809526.1|MF809525.1|MF809524.1|MF809523.1|MF809522.1|MF809521.1|MF809520.1|MF809519.1|MF809518.1|MF809517.1|MF809516.1|MF809515.1|MF809514.1|MF809513.1|MF809512.1|MF809511.1|MF809510.1|MF809509.1|MF809508.1|MF809507.1|MF809506.1|MF809505.1|MF809504.1|MF809503.1|MF809502.1|MF809501.1|MF809500.1|MF809499.1|MF809498.1|MF809497.1|MF809496.1|MF809495.1|MF809494.1|MF809493.1|MF809492.1|MF809491.1|MF809490.1|MF809489.1|MF809488.1|MF809487.1|MF809486.1|MF809485.1|MF809484.1|MF809483.1|MF809482.1|MF809481.1|MF809480.1|MF809479.1|MF809478.1|MF809477.1|MF809476.1|MF809475.1|MF809474.1|MF809473.1|MF809472.1|MF809471.1|MF809470.1|MF809469.1|MF809468.1|MF809467.1|MF809466.1|MF809465.1|MF809464.1|MF809463.1|MF809462.1|MF809461.1|MF809460.1|MF809459.1|MF809458.1|MF809457.1|MF809456.1|MF809455.1|MF809454.1|MF809453.1|MF809452.1|MF809451.1|MF809450.1|MF809449.1|MF809448.1|MF809447.1|MF809446.1|MF809445.1|MF809444.1|MF809443.1|MF809442.1|MF809441.1|MF809440.1|MF809439.1|MF809438.1|MF809437.1|MF809436.1|MF809435.1|MF809434.1|MF809433.1|MF809432.1|MF809431.1|MF809430.1|MF809429.1|MF809428.1|MF809427.1|MF809426.1|MF809425.1|MF809424.1|MF809423.1|MF809422.1|MF809421.1|MF809420.1|MF809419.1|MF809418.1|MF809417.1|MF809416.1|MF809415.1|MF809414.1|MF809413.1|MF809412.1|MF809411.1|MF809410.1|MF809409.1|MF809408.1|MF809407.1|MF809406.1|MF809405.1|MF809404.1|MF809403.1|MF809402.1|MF809401.1|MF809400.1|MF809399.1|MF809398.1|MF809397.1|MF809396.1|MF809395.1|MF809394.1|MF809393.1|MF809392.1|MF809391.1|MF809390.1|MF809389.1|MF809388.1|MF809387.1|MF809386.1|MF809385.1|MF809384.1|MF809383.1|MF809382.1|MF809381.1|MF809380.1|MF809379.1|MF809378.1|MF809377.1|MF809376.1|MF809375.1|MF809374.1|MF809373.1|MF809372.1|MF809371.1|MF809370.1|MF809369.1|MF809368.1|MF809367.1|MF809366.1|MF809365.1|MF809364.1|MF809363.1|MF809362.1|MF809361.1|MF809360.1|MF809359.1|MF809358.1|MF809357.1|MF809356.1|MF809355.1|MF809354.1|MF809353.1|MF809352.1|MF809351.1|MF809350.1|MF809349.1|MF809348.1|MF809347.1|MF809346.1|MF809345.1|MF809344.1|MF809343.1|MF809342.1|MF809341.1|MF809340.1|MF809339.1|MF809338.1|MF809337.1|MF809336.1|MF809335.1|MF809334.1|MF809333.1|MF809332.1|MF809331.1|MF809330.1|MF809329.1|MF809328.1|MF809327.1|MF809326.1|MF809325.1|MF809324.1|MF809323.1|MF809322.1|MF809321.1|MF809320.1|MF809319.1|MF809318.1|MF809317.1|MF809316.1|MF809315.1|MF809314.1|MF809313.1|MF809312.1|MF809311.1|MF809310.1|MF809309.1|MF809308.1|MF809307.1|MF809306.1|MF809305.1|MF809304.1|MF809303.1|MF809302.1|MF809301.1|MF809300.1|MF809299.1|MF809298.1|MF809297.1|MF809296.1|MF809295.1|MF809294.1|MF809293.1|MF809292.1|MF809291.1|MF809290.1|MF809289.1|MF809288.1|MF809287.1|MF809286.1|MF809285.1|MF809284.1|MF809283.1|MF809282.1|MF809281.1|MF809280.1|MF809279.1|MF809278.1|MF809277.1|MF809276.1|MF809275.1|MF809274.1|MF809273.1|MF809272.1|MF809271.1|MF809270.1|MF809269.1|MF809268.1|MF809267.1|MF809266.1|MF809265.1|MF809264.1|MF809263.1|MF809262.1|MF809261.1|MF809260.1|MF809259.1|MF809258.1|MF809257.1|MF809256.1|MF809255.1|MF809254.1|MF809253.1|MF809252.1|MF809251.1|MF809250.1|MF809249.1|MF809248.1|MF809247.1|MF809246.1|MF809245.1|MF809244.1|MF809243.1|MF809242.1|MF809241.1|MF809240.1|MF809239.1|MF809238.1|MF809237.1|MF809236.1|MF809235.1|MF809234.1|MF809233.1|MF809232.1|MF809231.1|MF809230.1|MF809229.1|MF809228.1|MF809227.1|MF809226.1|MF809225.1|MF809224.1|MF809223.1|MF809222.1|MF809221.1|MF809220.1|MF809219.1|MF809218.1|MF809217.1|MF809216.1|MF809215.1|MF809214.1|MF809213.1|MF809212.1|MF809211.1|MF809210.1|MF809209.1|MF809208.1|MF809207.1|MF809206.1|MF809205.1|MF809204.1|MF809203.1|MF809202.1|MF809201.1|MF809200.1|MF809199.1|MF809198.1|MF809197.1|MF809196.1|MF809195.1|MF809194.1|MF809193.1|MF809192.1|MF809191.1|MF809190.1|MF809189.1|MF809188.1|MF809187.1|MF809186.1|MF809185.1|MF809184.1|MF809183.1|MF809182.1|MF809181.1|MF809180.1|MF809179.1|MF809178.1|MF809177.1|MF809176.1|MF809175.1|MF809174.1|MF809173.1|MF809172.1|MF809171.1|MF809170.1|MF809169.1|MF809168.1|MF809167.1|MF809166.1|MF809165.1|MF809164.1|MF809163.1|MF809162.1|MF809161.1|MF809160.1|MF809159.1|MF809158.1|MF809157.1|MF809156.1|MF809155.1|MF809154.1|MF809153.1|MF809152.1|MF809151.1|MF809150.1|MF809149.1|MF809148.1|MF809147.1|MF809146.1|MF809145.1|MF809144.1|MF809143.1|MF809142.1|MF809141.1|MF809140.1|MF809139.1|MF809138.1|MF809137.1|MF809136.1|MF809135.1|MF809134.1|MF809133.1|MF809132.1|MF809131.1|MF809130.1|MF809129.1|MF809128.1|MF809127.1|MF809126.1|MF809125.1|MF809124.1|MF809123.1|MF809122.1|MF809121.1|MF809120.1|MF809119.1|MF809118.1|MF809117.1|MF809116.1|MF809115.1|MF809114.1|MF809113.1|MF809112.1|MF809111.1|MF809110.1|MF809109.1|MF809108.1|MF809107.1|MF809106.1|MF809105.1|MF809104.1|MF809103.1|MF809102.1|MF809101.1|MF809100.1|MF809099.1|MF809098.1|MF809097.1|MF809096.1|MF809095.1|MF809094.1|MF809093.1|MF809092.1|MF809091.1|MF809090.1|MF809089.1|MF809088.1|MF809087.1|MF809086.1|MF809085.1|MF809084.1|MF809083.1|MF809082.1|MF809081.1|MF809080.1|MF809079.1|MF809078.1|MF809077.1|MF809076.1|MF809075.1|MF809074.1|MF809073.1|MF809072.1|MF809071.1|MF809070.1|MF809069.1|MF809068.1|MF809067.1|MF809066.1|MF809065.1|MF809064.1|MF809063.1|MF809062.1|MF809061.1|MF809060.1|MF809059.1|MF809058.1|MF809057.1|MF809056.1|MF809055.1|MF809054.1|MF809053.1|MF809052.1|MF809051.1|MF809050.1|MF809049.1|MF809048.1|MF809047.1|MF809046.1|MF809045.1|MF809044.1|MF809043.1|MF809042.1|MF809041.1|MF809040.1|MF809039.1|MF809038.1|MF809037.1|MF809036.1|MF809035.1|MF809034.1|MF809033.1|MF809032.1|MF809031.1|MF809030.1|MF809029.1|MF809028.1|MF809027.1|MF809026.1|MF809025.1|MF809024.1|MF809023.1|MF809022.1|MF809021.1|MF809020.1|MF809019.1|MF809018.1|MF809017.1|MF809016.1|MF809015.1|MF809014.1|MF809013.1|MF809012.1|MF809011.1|MF809010.1|MF809009.1|MF809008.1|MF809007.1|MF809006.1|MF809005.1|MF809004.1|MF809003.1|MF809002.1|MF809001.1|MF809000.1|MF808999.1|MF808998.1|MF808997.1|MF808996.1|MF808995.1|MF808994.1|MF808993.1|MF808992.1|MF808991.1|MF808990.1|MF808989.1|MF808988.1|MF808987.1|MF808986.1|MF808985.1|MF808984.1|MF808983.1|MF808982.1|MF808981.1|MF808980.1|MF808979.1|MF808978.1|MF808977.1|MF808976.1|MF808975.1|MF808974.1|MF808973.1|MF808972.1|MF808971.1|MF808970.1|MF808969.1|MF808968.1|MF808967.1|MF808966.1|MF808965.1|MF808964.1|MF808963.1|MF808962.1|MF808961.1|MF808960.1|MF808959.1|MF808958.1|MF808957.1|MF808956.1|MF808955.1|MF808954.1|MF808953.1|MF808952.1|MF808951.1|MF808950.1|MF808949.1|MF808948.1|MF808947.1|MF808946.1|MF808945.1|MF808944.1|MF808943.1|MF808942.1|MF808941.1|MF808940.1|MF808939.1|MF808938.1|MF808937.1|MF808936.1|MF808935.1|MF808934.1|MF808933.1|MF808932.1|MF808931.1|MF808930.1|MF808929.1|MF808928.1|MF808927.1|MF808926.1|MF808925.1|MF808924.1|MF808923.1|MF808922.1|MF808921.1|MF808920.1|MF808919.1|MF808918.1|MF808917.1|MF808916.1|MF808915.1|MF808914.1|MF808913.1|MF808912.1|MF808911.1|MF808910.1|MF808909.1|MF808908.1|MF808907.1|MF808906.1|MF808905.1|MF808904.1|MF808903.1|MF808902.1|MF808901.1|MF808900.1|MF808899.1|MF808898.1|MF808897.1|MF808896.1|MF808895.1|MF808894.1|MF808893.1|MF808892.1|MF808891.1|MF808890.1|MF808889.1|MF808888.1|MF808887.1|MF808886.1|MF808885.1|MF808884.1|MF808883.1|MF808882.1|MF808881.1|MF808880.1|MF808879.1|MF808878.1|MF808877.1|MF808876.1|MF808875.1|MF808874.1|MF808873.1|MF808872.1|MF808871.1|MF808870.1|MF808869.1|MF808868.1|MF808867.1|MF808866.1|MF808865.1|MF808864.1|MF808863.1|MF808862.1|MF808861.1|MF808860.1|MF808859.1|MF808858.1|MF808857.1|MF808856.1|MF808855.1|MF808854.1|MF808853.1|MF808852.1|MF808851.1|MF808850.1|MF808849.1|MF808848.1|MF808847.1|MF808846.1|MF808845.1|MF808844.1|MF808843.1|MF808842.1|MF808841.1|MF808840.1|MF808839.1|MF808838.1|MF808837.1|MF808836.1|MF808835.1|MF808834.1|MF808833.1|MF808832.1|MF808831.1|MF808830.1|MF808829.1|MF808828.1|MF808827.1|MF808826.1|MF808825.1|MF808824.1|MF808823.1|MF808822.1|MF808821.1|MF808820.1|MF808819.1|MF808818.1|MF808817.1|MF808816.1|MF808815.1|MF808814.1|MF808813.1|MF808812.1|MF808811.1|MF808810.1|MF808809.1|MF808808.1|MF808807.1|MF808806.1|MF808805.1|MF808804.1|MF808803.1|MF808802.1|MF808801.1|MF808800.1|MF808799.1|MF808798.1|MF808797.1|MF808796.1|MF808795.1|MF808794.1|MF808793.1|MF808792.1|MF808791.1|MF808790.1|MF808789.1|MF808788.1|MF808787.1|MF808786.1|MF808785.1|MF808784.1|MF808783.1|MF808782.1|MF808781.1|MF808780.1|MF808779.1|MF808778.1|MF808777.1|MF808776.1|MF808775.1|MF808774.1|MF808773.1|MF808772.1|MF808771.1|MF808770.1|MF808769.1|MF808768.1|MF808767.1|MF808766.1|MF808765.1|MF808764.1|MF808763.1|MF808762.1|MF808761.1|MF808760.1|MF808759.1|MF808758.1|MF808757.1|MF808756.1|MF808755.1|MF808754.1|MF808753.1|MF808752.1|MF808751.1|MF808750.1|MF808749.1|MF808748.1|MF808747.1|MF808746.1|MF808745.1|MF808744.1|MF808743.1|MF808742.1|MF808741.1|MF808740.1|MF808739.1|MF808738.1|MF808737.1|MF808736.1|MF808735.1|MF808734.1|MF808733.1|MF808732.1|MF808731.1|MF808730.1|MF808729.1|MF808728.1|MF808727.1|MF808726.1|MF808725.1|MF808724.1|MF808723.1|MF808722.1|MF808721.1|MF808720.1|MF808719.1|MF808718.1|MF808717.1|MF808716.1|MF808715.1|MF808714.1|MF808713.1|MF808712.1|MF808711.1|MF808710.1|MF808709.1|MF808708.1|MF808707.1|MF808706.1|MF808705.1|MF808704.1|MF808703.1|MF808702.1|MF808701.1|MF808700.1|MF808699.1|MF808698.1|MF808697.1|MF808696.1|MF808695.1|MF808694.1|MF808693.1|MF808692.1|MF808691.1|MF808690.1|MF808689.1|MF808688.1|MF808687.1|MF808686.1|MF808685.1|MF808684.1|MF808683.1|MF808682.1|MF808681.1|MF808680.1|MF808679.1|MF808678.1|MF808677.1|MF808676.1|MF808675.1|MF808674.1|MF808673.1|MF808672.1|MF808671.1|MF808670.1|MF808669.1|MF808668.1|MF808667.1|MF808666.1|MF808665.1|MF808664.1|MF808663.1|MF808662.1|MF808661.1|MF808660.1|MF808659.1|MF808658.1|MF808657.1|MF808656.1|MF808655.1|MF808654.1|MF808653.1|MF808652.1|MF808651.1|MF808650.1|MF808649.1|MF808648.1|MF808647.1|MF808646.1|MF808645.1|MF808644.1|MF808643.1|MF808642.1|MF808641.1|MF808640.1|MF808639.1|MF808638.1|MF808637.1|MF808636.1|MF808635.1|MF808634.1|MF808633.1|MF808632.1|MF808631.1|MF808630.1|MF808629.1|MF808628.1|MF808627.1|MF808626.1|MF808625.1|MF808624.1|MF808623.1|MF808622.1|MF808621.1|MF808620.1|MF808619.1|MF808618.1|MF808617.1|MF808616.1|MF808615.1|MF808614.1|MF808613.1|MF808612.1|MF808611.1|MF808610.1|MF808609.1|MF808608.1|MF808607.1|MF808606.1|MF808605.1|MF808604.1|MF808603.1|MF808602.1|MF808601.1|MF808600.1|MF808599.1|MF808598.1|MF808597.1|MF808596.1|MF808595.1|MF808594.1|MF808593.1|MF808592.1|MF808591.1|MF808590.1|MF808589.1|MF808588.1|MF808587.1|MF808586.1|MF808585.1|MF808584.1|MF808583.1|MF808582.1|MF808581.1|MF808580.1|MF808579.1|MF808578.1|MF808577.1|MF808576.1|MF808575.1|MF808574.1|MF808573.1|MF808572.1|MF808571.1|MF808570.1|MF808569.1|MF808568.1|MF808567.1|MF808566.1|MF808565.1|MF808564.1|MF808563.1|MF808562.1|MF808561.1|MF808560.1|MF808559.1|MF808558.1|MF808557.1|MF808556.1|MF808555.1|MF808554.1|MF808553.1|MF808552.1|MF808551.1|MF808550.1|MF808549.1|MF808548.1|MF808547.1|MF808546.1|MF808545.1|MF808544.1|MF808543.1|MF808542.1|MF808541.1|MF808540.1|MF808539.1|MF808538.1|MF808537.1|MF808536.1|MF808535.1|MF808534.1|MF808533.1|MF808532.1|MF808531.1|MF808530.1|MF808529.1|MF808528.1|MF808527.1|MF808526.1|MF808525.1|MF808524.1|MF808523.1|MF808522.1|MF808521.1|MF808520.1|MF808519.1|MF808518.1|MF808517.1|MF808516.1|MF808515.1|MF808514.1|MF808513.1|MF808512.1|MF808511.1|MF808510.1|MF808509.1|MF808508.1|MF808507.1|MF808506.1|MF808505.1|MF808504.1|MF808503.1|MF808502.1|MF808501.1|MF808500.1|MF808499.1|MF808498.1|MF808497.1|MF808496.1|MF808495.1|MF808494.1|MF808493.1|MF808492.1|MF808491.1|MF808490.1|MF808489.1|MF808488.1|MF808487.1|MF808486.1|MF808485.1|MF808484.1|MF808483.1|MF808482.1|MF808481.1|MF808480.1|MF808479.1|MF808478.1|MF808477.1|MF808476.1|MF808475.1|MF808474.1|MF808473.1|MF808472.1|MF808471.1|MF808470.1|MF808469.1|MF808468.1|MF808467.1|MF808466.1|MF808465.1|MF808464.1|MF808463.1|MF808462.1|MF808461.1|MF808460.1|MF808459.1|MF808458.1|MF808457.1|MF808456.1|MF808455.1|MF808454.1|MF808453.1|MF808452.1|MF808451.1|MF808450.1|MF808449.1|MF808448.1|MF808447.1|MF808446.1|MF808445.1|MF808444.1|MF808443.1|MF808442.1|MF808441.1|MF808440.1|MF808439.1|MF808438.1|MF808437.1|MF808436.1|MF808435.1|MF808434.1|MF808433.1|MF808432.1|MF808431.1|MF808430.1|MF808429.1|MF808428.1|MF808427.1|MF808426.1|MF808425.1|MF808424.1|MF808423.1|MF808422.1|MF808421.1|MF808420.1|MF808419.1|MF808418.1|MF808417.1|MF808416.1|MF808415.1|MF808414.1|MF808413.1|MF808412.1|MF808411.1|MF808410.1|MF808409.1|MF808408.1|MF808407.1|MF808406.1|MF808405.1|MF808404.1|MF808403.1|MF808402.1|MF808401.1|MF808400.1|MF808399.1|MF808398.1|MF808397.1|MF808396.1|MF808395.1|MF808394.1|MF808393.1|MF808392.1|MF808391.1|MF808390.1|MF808389.1|MF808388.1|MF808387.1|MF808386.1|MF808385.1|MF808384.1|MF808383.1|MF808382.1|MF808381.1|MF808380.1|MF808379.1|MF808378.1|MF808377.1|MF808376.1|MF808375.1|MF808374.1|MF808373.1|MF808372.1|MF808371.1|MF808370.1|MF808369.1|MF808368.1|MF808367.1|MF808366.1|MF808365.1|MF808364.1|MF808363.1|MF808362.1|MF808361.1|MF808360.1|MF808359.1|MF808358.1|MF808357.1|MF808356.1|MF808355.1|MF808354.1|MF808353.1|MF808352.1|MF808351.1|MF808350.1|MF808349.1|MF808348.1|MF808347.1|MF808346.1|MF808345.1|MF808344.1|MF808343.1|MF808342.1|MF808341.1|MF808340.1|MF808339.1|MF808338.1|MF808337.1|MF808336.1|MF808335.1|MF808334.1|MF808333.1|MF808332.1|MF808331.1|MF808330.1|MF808329.1|MF808328.1|MF808327.1|MF808326.1|MF808325.1|MF808324.1|MF808323.1|MF808322.1|MF808321.1|MF808320.1|MF808319.1|MF808318.1|MF808317.1|MF808316.1|MF808315.1|MF808314.1|MF808313.1|MF808312.1|MF808311.1|MF808310.1|MF808309.1|MF808308.1|MF808307.1|MF808306.1|MF808305.1|MF808304.1|MF808303.1|MF808302.1|MF808301.1|MF808300.1|MF808299.1|MF808298.1|MF808297.1|MF808296.1|MF808295.1|MF808294.1|MF808293.1|MF808292.1|MF808291.1|MF808290.1|MF808289.1|MF808288.1|MF808287.1|MF808286.1|MF808285.1|MF808284.1|MF808283.1|MF808282.1|MF808281.1|MF808280.1|MF808279.1|MF808278.1|MF808277.1|MF808276.1|MF808275.1|MF808274.1|MF808273.1|MF808272.1|MF808271.1|MF808270.1|MF808269.1|MF808268.1|MF808267.1|MF808266.1|MF808265.1|MF808264.1|MF808263.1|MF808262.1|MF808261.1|MF808260.1|MF808259.1|MF808258.1|MF808257.1|MF808256.1|MF808255.1|MF808254.1|MF808253.1|MF808252.1|MF808251.1|MF808250.1|MF808249.1|MF808248.1|MF808247.1|MF808246.1|MF808245.1|MF808244.1|MF808243.1|MF808242.1|MF808241.1|MF808240.1|MF808239.1|MF808238.1|MF808237.1|MF808236.1|MF808235.1|MF808234.1|MF808233.1|MF808232.1|MF808231.1|MF808230.1|MF808229.1|MF808228.1|MF808227.1|MF808226.1|MF808225.1|MF808224.1|MF808223.1|MF808222.1|MF808221.1|MF808220.1|MF808219.1|MF808218.1|MF808217.1|MF808216.1|MF808215.1|MF808214.1|MF808213.1|MF808212.1|MF808211.1|MF808210.1|MF808209.1|MF808208.1|MF808207.1|MF808206.1|MF808205.1|MF808204.1|MF808203.1|MF808202.1|MF808201.1|MF808200.1|MF808199.1|MF808198.1|MF808197.1|MF808196.1|MF808195.1|MF808194.1|MF808193.1|MF808192.1|MF808191.1|MF808190.1|MF808189.1|MF808188.1|MF808187.1|MF808186.1|MF808185.1|MF808184.1|MF808183.1|MF808182.1|MF808181.1|MF808180.1|MF808179.1|MF808178.1|MF808177.1|MF808176.1|MF808175.1|MF808174.1|MF808173.1|MF808172.1|MF808171.1|MF808170.1|MF808169.1|MF808168.1|MF808167.1|MF808166.1|MF808165.1|MF808164.1|MF808163.1|MF808162.1|MF808161.1|MF808160.1|MF808159.1|MF808158.1|MF808157.1|MF808156.1|MF808155.1|MF808154.1|MF808153.1|MF808152.1|MF808151.1|MF808150.1|MF808149.1|MF808148.1|MF808147.1|MF808146.1|MF808145.1|MF808144.1|MF808143.1|MF808142.1|MF808141.1|MF808140.1|MF808139.1|MF808138.1|MF808137.1|MF808136.1|MF808135.1|MF808134.1|MF808133.1|MF808132.1|MF808131.1|MF808130.1|MF808129.1|MF808128.1|MF808127.1|MF808126.1|MF808125.1|MF808124.1|MF808123.1|MF808122.1|MF808121.1|MF808120.1|MF808119.1|MF808118.1|MF808117.1|MF808116.1|MF808115.1|MF808114.1|MF808113.1|MF808112.1|MF808111.1|MF808110.1|MF808109.1|MF808108.1|MF808107.1|MF808106.1|MF808105.1|MF808104.1|MF808103.1|MF808102.1|MF808101.1|MF808100.1|MF808099.1|MF808098.1|MF808097.1|MF808096.1|MF808095.1|MF808094.1|MF808093.1|MF808092.1|MF808091.1|MF808090.1|MF808089.1|MF808088.1|MF808087.1|MF808086.1|MF808085.1|MF808084.1|MF808083.1|MF808082.1|MF808081.1|MF808080.1|MF808079.1|MF808078.1|MF808077.1|MF808076.1|MF808075.1|MF808074.1|MF808073.1|MF808072.1|MF808071.1|MF808070.1|MF808069.1|MF808068.1|MF808067.1|MF808066.1|MF808065.1|MF808064.1|MF808063.1|MF808062.1|MF808061.1|MF808060.1|MF808059.1|MF808058.1|MF808057.1|MF808056.1|MF808055.1|MF808054.1|MF808053.1|MF808052.1|MF808051.1|MF808050.1|MF808049.1|MF808048.1|MF808047.1|MF808046.1|MF808045.1|MF814908.1|MF814907.1|MF814906.1|MF814905.1|MF814904.1|MF814903.1|MF814902.1|MF814901.1|MF814900.1|MF814899.1|MF814898.1|MF814897.1|MF814896.1|MF814895.1|MF814894.1|MF814893.1|MF814892.1|MF814891.1|MF814890.1|MF814889.1|MF814888.1|MF814887.1|MF814886.1|MF814885.1|MF814884.1|MF814883.1|MF814882.1|MF814881.1|MF814880.1|MF814879.1|MF814878.1|MF814877.1|MF814876.1|MF814875.1|MF814874.1|MF814873.1|MF814872.1|MF814871.1|MF814870.1|MF814869.1|MF814868.1|MF814867.1|MF814866.1|MF814865.1|MF814864.1|MF814863.1|MF814862.1|MF814861.1|MF814860.1|MF814859.1|MF814858.1|MF814857.1|MF814856.1|MF814855.1|MF814854.1|MF814853.1|MF814852.1|MF814851.1|MF814850.1|MF814849.1|MF814848.1|MF814847.1|MF814846.1|MF814845.1|MF814844.1|MF814843.1|MF814842.1|MF814841.1|MF814840.1|MF814839.1|MF814838.1|MF814837.1|MF814836.1|MF814835.1|MF814834.1|MF814833.1|MF814832.1|MF814831.1|MF814830.1|MF814829.1|MF814828.1|MF814827.1|MF814826.1|MF814825.1|MF814824.1|MF814823.1|MF814822.1|MF814821.1|MF814820.1|MF814819.1|MF814818.1|MF814817.1|MF814816.1|MF814815.1|MF814814.1|MF814813.1|MF814812.1|MF814811.1|MF814810.1|MF814809.1|MF814808.1|MF814807.1|MF814806.1|MF814805.1|MF814804.1|MF814803.1|MF814802.1|MF814801.1|MF814800.1|MF814799.1|MF814798.1|MF814797.1|MF814796.1|MF814795.1|MF814794.1|MF814793.1|MF814792.1|MF814791.1|MF814790.1|MF814789.1|MF814788.1|MF814787.1|MF814786.1|MF814785.1|MF814784.1|MF814783.1|MF814782.1|MF814781.1|MF814780.1|MF814779.1|MF814778.1|MF814777.1|MF814776.1|MF814775.1|MF814774.1|MF814773.1|MF814772.1|MF814771.1|MF814770.1|MF814769.1|MF814768.1|MF814767.1|MF814766.1|MF814765.1|MF814764.1|MF814763.1|MF814762.1|MF814761.1|MF814760.1|MF814759.1|MF814758.1|MF814757.1|MF814756.1|MF814755.1|MF814754.1|MF814753.1|MF814752.1|MF814751.1|MF814750.1|MF814749.1|MF814748.1|MF814747.1|MF814746.1|MF814745.1|MF814744.1|MF814743.1|MF814742.1|MF814741.1|MF814740.1|MF814739.1|MF814738.1|MF814737.1|MF814736.1|MF814735.1|MF814734.1|MF814733.1|MF814732.1|MF814731.1|MF814730.1|MF814729.1|MF814728.1|MF814727.1|MF814726.1|MF814725.1|MF814724.1|MF814723.1|MF814722.1|MF814721.1|MF814720.1|MF814719.1|MF814718.1|MF814717.1|MF814716.1|MF814715.1|MF814714.1|MF814713.1|MF814712.1|MF814711.1|MF814710.1|MF814709.1|MF814708.1|MF814707.1|MF814706.1|MF814705.1|MF814704.1|MF814703.1|MF814702.1|MF814701.1|MF814700.1|MF814699.1|MF814698.1|MF814697.1|MF814696.1|MF814695.1|MF814694.1|MF814693.1|MF814692.1|MF814691.1|MF814690.1|MF814689.1|MF814688.1|MF814687.1|MF814686.1|MF814685.1|MF814684.1|MF814683.1|MF814682.1|MF814681.1|MF814680.1|MF814679.1|MF814678.1|MF814677.1|MF814676.1|MF814675.1|MF814674.1|MF814673.1|MF814672.1|MF814671.1|MF814670.1|MF814669.1|MF814668.1|MF814667.1|MF814666.1|MF814665.1|MF814664.1|MF814663.1|MF814662.1|MF814661.1|MF814660.1|MF814659.1|MF814658.1|MF814657.1|MF814656.1|MF814655.1|MF814654.1|MF814653.1|MF814652.1|MF814651.1|MF814650.1|MF814649.1|MF814648.1|MF814647.1|MF814646.1|MF814645.1|MF814644.1|MF814643.1|MF814642.1|MF814641.1|MF814640.1|MF814639.1|MF814638.1|MF814637.1|MF814636.1|MF814635.1|MF814634.1|MF814633.1|MF814632.1|MF814631.1|MF814630.1|MF814629.1|MF814628.1|MF814627.1|MF814626.1|MF814625.1|MF814624.1|MF814623.1|MF814622.1|MF814621.1|MF814620.1|MF814619.1|MF814618.1|MF814617.1|MF814616.1|MF814615.1|MF814614.1|MF814613.1|MF814612.1|MF814611.1|MF814610.1|MF814609.1|MF814608.1|MF814607.1|MF814606.1|MF814605.1|MF814604.1|MF814603.1|MF814602.1|MF814601.1|MF814600.1|MF814599.1|MF814598.1|MF814597.1|MF814596.1|MF814595.1|MF814594.1|MF814593.1|MF814592.1|MF814591.1|MF814590.1|MF814589.1|MF814588.1|MF814587.1|MF814586.1|MF814585.1|MF814584.1|MF814583.1|MF814582.1|MF814581.1|MF814580.1|MF814579.1|MF814578.1|MF814577.1|MF814576.1|MF814575.1|MF814574.1|MF814573.1|MF814572.1|MF814571.1|MF814570.1|MF814569.1|MF814568.1|MF814567.1|MF814566.1|MF814565.1|MF814564.1|MF814563.1|MF814562.1|MF814561.1|MF814560.1|MF814559.1|MF814558.1|MF814557.1|MF814556.1|MF814555.1|MF814554.1|MF814553.1|MF814552.1|MF814551.1|MF814550.1|MF814549.1|MF814548.1|MF814547.1|MF814546.1|MF814545.1|MF814544.1|MF814543.1|MF814542.1|MF814541.1|MF814540.1|MF814539.1|MF814538.1|MF814537.1|MF814536.1|MF814535.1|MF814534.1|MF814533.1|MF814532.1|MF814531.1|MF814530.1|MF814529.1|MF814528.1|MF814527.1|MF814526.1|MF814525.1|MF814524.1|MF814523.1|MF814522.1|MF814521.1|MF814520.1|MF814519.1|MF814518.1|MF814517.1|MF814516.1|MF814515.1|MF814514.1|MF814513.1|MF814512.1|MF814511.1|MF814510.1|MF814509.1|MF814508.1|MF814507.1|MF814506.1|MF814505.1|MF814504.1|MF814503.1|MF814502.1|MF814501.1|MF814500.1|MF814499.1|MF814498.1|MF814497.1|MF814496.1|MF814495.1|MF814494.1|MF814493.1|MF814492.1|MF814491.1|MF814490.1|MF814489.1|MF814488.1|MF814487.1|MF814486.1|MF814485.1|MF814484.1|MF814483.1|MF814482.1|MF814481.1|MF814480.1|MF814479.1|MF814478.1|MF814477.1|MF814476.1|MF814475.1|MF814474.1|MF814473.1|MF814472.1|MF814471.1|MF814470.1|MF814469.1|MF814468.1|MF814467.1|MF814466.1|MF814465.1|MF814464.1|MF814463.1|MF814462.1|MF814461.1|MF814460.1|MF814459.1|MF814458.1|MF814457.1|MF814456.1|MF814455.1|MF814454.1|MF814453.1|MF814452.1|MF814451.1|MF814450.1|MF814449.1|MF814448.1|MF814447.1|MF814446.1|MF814445.1|MF814444.1|MF814443.1|MF814442.1|MF814441.1|MF814440.1|MF814439.1|MF814438.1|MF814437.1|MF814436.1|MF814435.1|MF814434.1|MF814433.1|MF814432.1|MF814431.1|MF814430.1|MF814429.1|MF814428.1|MF814427.1|MF814426.1|MF814425.1|MF814424.1|MF814423.1|MF814422.1|MF814421.1|MF814420.1|MF814419.1|MF814418.1|MF814417.1|MF814416.1|MF814415.1|MF814414.1|MF814413.1|MF814412.1|MF814411.1|MF814410.1|MF814409.1|MF814408.1|MF814407.1|MF814406.1|MF814405.1|MF814404.1|MF814403.1|MF814402.1|MF814401.1|MF814400.1|MF814399.1|MF814398.1|MF814397.1|MF814396.1|MF814395.1|MF814394.1|MF814393.1|MF814392.1|MF814391.1|MF814390.1|MF814389.1|MF814388.1|MF814387.1|MF814386.1|MF814385.1|MF814384.1|MF814383.1|MF814382.1|MF814381.1|MF814380.1|MF814379.1|MF814378.1|MF814377.1|MF814376.1|MF814375.1|MF814374.1|MF814373.1|MF814372.1|MF814371.1|MF814370.1|MF814369.1|MF814368.1|MF814367.1|MF814366.1|MF814365.1|MF814364.1|MF814363.1|MF814362.1|MF814361.1|MF814360.1|MF814359.1|MF814358.1|MF814357.1|MF814356.1|MF814355.1|MF814354.1|MF814353.1|MF814352.1|MF814351.1|MF814350.1|MF814349.1|MF814348.1|MF814347.1|MF814346.1|MF814345.1|MF814344.1|MF814343.1|MF814342.1|MF814341.1|MF814340.1|MF814339.1|MF814338.1|MF814337.1|MF814336.1|MF814335.1|MF814334.1|MF814333.1|MF814332.1|MF814331.1|MF814330.1|MF814329.1|MF814328.1|MF814327.1|MF814326.1|MF814325.1|MF814324.1|MF814323.1|MF814322.1|MF814321.1|MF814320.1|MF814319.1|MF814318.1|MF814317.1|MF814316.1|MF814315.1|MF814314.1|MF814313.1|MF814312.1|MF814311.1|MF814310.1|MF814309.1|MF814308.1|MF814307.1|MF814306.1|MF814305.1|MF814304.1|MF814303.1|MF814302.1|MF814301.1|MF814300.1|MF814299.1|MF814298.1|MF814297.1|MF814296.1|MF814295.1|MF814294.1|MF814293.1|MF814292.1|MF814291.1|MF814290.1|MF814289.1|MF814288.1|MF814287.1|MF814286.1|MF814285.1|MF814284.1|MF814283.1|MF814282.1|MF814281.1|MF814280.1|MF814279.1|MF814278.1|MF814277.1|MF814276.1|MF814275.1|MF814274.1|MF814273.1|MF814272.1|MF814271.1|MF814270.1|MF814269.1|MF814268.1|MF814267.1|MF814266.1|MF814265.1|MF814264.1|MF814263.1|MF814262.1|MF814261.1|MF814260.1|MF814259.1|MF814258.1|MF814257.1|MF814256.1|MF814255.1|MF814254.1|MF814253.1|MF814252.1|MF814251.1|MF814250.1|MF814249.1|MF814248.1|MF814247.1|MF814246.1|MF814245.1|MF814244.1|MF814243.1|MF814242.1|MF814241.1|MF814240.1|MF814239.1|MF814238.1|MF814237.1|MF814236.1|MF814235.1|MF814234.1|MF814233.1|MF814232.1|MF814231.1|MF814230.1|MF814229.1|MF814228.1|MF814227.1|MF814226.1|MF814225.1|MF814224.1|MF814223.1|MF814222.1|MF814221.1|MF814220.1|MF814219.1|MF814218.1|MF814217.1|MF814216.1|MF814215.1|MF814214.1|MF814213.1|MF814212.1|MF814211.1|MF814210.1|MF814209.1|MF814208.1|MF814207.1|MF814206.1|MF814205.1|MF814204.1|MF814203.1|MF814202.1|MF814201.1|MF814200.1|MF814199.1|MF814198.1|MF814197.1|MF814196.1|MF814195.1|MF814194.1|MF814193.1|MF814192.1|MF814191.1|MF814190.1|MF814189.1|MF814188.1|MF814187.1|MF814186.1|MF814185.1|MF814184.1|MF814183.1|MF814182.1|MF814181.1|MF814180.1|MF814179.1|MF814178.1|MF814177.1|MF814176.1|MF814175.1|MF814174.1|MF814173.1|MF814172.1|MF814171.1|MF814170.1|MF814169.1|MF814168.1|MF814167.1|MF814166.1|MF814165.1|MF814164.1|MF814163.1|MF814162.1|MF814161.1|MF814160.1|MF814159.1|MF814158.1|MF814157.1|MF814156.1|MF814155.1|MF814154.1|MF814153.1|MF814152.1|MF814151.1|MF814150.1|MF814149.1|MF814148.1|MF814147.1|MF814146.1|MF814145.1|MF814144.1|MF814143.1|MF814142.1|MF814141.1|MF814140.1|MF814139.1|MF814138.1|MF814137.1|MF814136.1|MF814135.1|MF814134.1|MF814133.1|MF814132.1|MF814131.1|MF814130.1|MF814129.1|MF814128.1|MF814127.1|MF814126.1|MF814125.1|MF814124.1|MF814123.1|MF814122.1|MF814121.1|MF814120.1|MF814119.1|MF814118.1|MF814117.1|MF814116.1|MF814115.1|MF814114.1|MF814113.1|MF814112.1|MF814111.1|MF814110.1|MF814109.1|MF814108.1|MF814107.1|MF814106.1|MF814105.1|MF814104.1|MF814103.1|MF814102.1|MF814101.1|MF814100.1|MF814099.1|MF814098.1|MF814097.1|MF814096.1|MF814095.1|MF814094.1|MF814093.1|MF814092.1|MF814091.1|MF814090.1|MF814089.1|MF814088.1|MF814087.1|MF814086.1|MF814085.1|MF814084.1|MF814083.1|MF814082.1|MF814081.1|MF814080.1|MF814079.1|MF814078.1|MF814077.1|MF814076.1|MF814075.1|MF814074.1|MF814073.1|MF814072.1|MF814071.1|MF814070.1|MF814069.1|MF814068.1|MF814067.1|MF814066.1|MF814065.1|MF814064.1|MF814063.1|MF814062.1|MF814061.1|MF814060.1|MF814059.1|MF814058.1|MF814057.1|MF814056.1|MF814055.1|MF814054.1|MF814053.1|MF814052.1|MF814051.1|MF814050.1|MF814049.1|MF814048.1|MF814047.1|MF814046.1|MF814045.1|MF814044.1|MF814043.1|MF814042.1|MF814041.1|MF814040.1|MF814039.1|MF814038.1|MF814037.1|MF814036.1|MF814035.1|MF814034.1|MF814033.1|MF814032.1|MF814031.1|MF814030.1|MF814029.1|MF814028.1|MF814027.1|MF814026.1|MF814025.1|MF814024.1|MF814023.1|MF814022.1|MF814021.1|MF814020.1|MF814019.1|MF814018.1|MF814017.1|MF814016.1|MF814015.1|MF814014.1|MF814013.1|MF814012.1|MF814011.1|MF814010.1|MF814009.1|MF814008.1|MF814007.1|MF814006.1|MF814005.1|MF814004.1|MF814003.1|MF814002.1|MF814001.1|MF814000.1|MF813999.1|MF813998.1|MF813997.1|MF813996.1|MF813995.1|MF813994.1|MF813993.1|MF813992.1|MF813991.1|MF813990.1|MF813989.1|MF813988.1|MF813987.1|MF813986.1|MF813985.1|MF813984.1|MF813983.1|MF813982.1|MF813981.1|MF813980.1|MF813979.1|MF813978.1|MF813977.1|MF813976.1|MF813975.1|MF813974.1|MF813973.1|MF813972.1|MF813971.1|MF813970.1|MF813969.1|MF813968.1|MF813967.1|MF813966.1|MF813965.1|MF813964.1|MF813963.1|MF813962.1|MF813961.1|MF813960.1|MF813959.1|MF813958.1|MF813957.1|MF813956.1|MF813955.1|MF813954.1|MF813953.1|MF813952.1|MF813951.1|MF813950.1|MF813949.1|MF813948.1|MF813947.1|MF813946.1|MF813945.1|MF813944.1|MF813943.1|MF813942.1|MF813941.1|MF813940.1|MF813939.1|MF813938.1|MF813937.1|MF813936.1|MF813935.1|MF813934.1|MF813933.1|MF813932.1|MF813931.1|MF813930.1|MF813929.1|MF813928.1|MF813927.1|MF813926.1|MF813925.1|MF813924.1|MF813923.1|MF813922.1|MF813921.1|MF813920.1|MF813919.1|MF813918.1|MF813917.1|MF813916.1|MF813915.1|MF813914.1|MF813913.1|MF813912.1|MF813911.1|MF813910.1|MF813909.1|MF813908.1|MF813907.1|MF813906.1|MF813905.1|MF813904.1|MF813903.1|MF813902.1|MF813901.1|MF813900.1|MF813899.1|MF813898.1|MF813897.1|MF813896.1|MF813895.1|MF813894.1|MF813893.1|MF813892.1|MF813891.1|MF813890.1|MF813889.1|MF813888.1|MF813887.1|MF813886.1|MF813885.1|MF813884.1|MF813883.1|MF813882.1|MF813881.1|MF813880.1|MF813879.1|MF813878.1|MF813877.1|MF813876.1|MF813875.1|MF813874.1|MF813873.1|MF813872.1|MF813871.1|MF813870.1|MF813869.1|MF813868.1|MF813867.1|MF813866.1|MF813865.1|MF813864.1|MF813863.1|MF813862.1|MF813861.1|MF813860.1|MF813859.1|MF813858.1|MF813857.1|MF813856.1|MF813855.1|MF813854.1|MF813853.1|MF813852.1|MF813851.1|MF813850.1|MF813849.1|MF813848.1|MF813847.1|MF813846.1|MF813845.1|MF813844.1|MF813843.1|MF813842.1|MF813841.1|MF813840.1|MF813839.1|MF813838.1|MF813837.1|MF813836.1|MF813835.1|MF813834.1|MF813833.1|MF813832.1|MF813831.1|MF813830.1|MF813829.1|MF813828.1|MF813827.1|MF813826.1|MF813825.1|MF813824.1|MF813823.1|MF813822.1|MF813821.1|MF813820.1|MF813819.1|MF813818.1|MF813817.1|MF813816.1|MF813815.1|MF813814.1|MF813813.1|MF813812.1|MF813811.1|MF813810.1|MF813809.1|MF813808.1|MF813807.1|MF813806.1|MF813805.1|MF813804.1|MF813803.1|MF813802.1|MF813801.1|MF813800.1|MF813799.1|MF813798.1|MF813797.1|MF813796.1|MF813795.1|MF813794.1|MF813793.1|MF813792.1|MF813791.1|MF813790.1|MF813789.1|MF813788.1|MF813787.1|MF813786.1|MF813785.1|MF813784.1|MF813783.1|MF813782.1|MF813781.1|MF813780.1|MF813779.1|MF813778.1|MF813777.1|MF813776.1|MF813775.1|MF813774.1|MF813773.1|MF813772.1|MF813771.1|MF813770.1|MF813769.1|MF813768.1|MF813767.1|MF813766.1|MF813765.1|MF813764.1|MF813763.1|MF813762.1|MF813761.1|MF813760.1|MF813759.1|MF813758.1|MF813757.1|MF813756.1|MF813755.1|MF813754.1|MF813753.1|MF813752.1|MF813751.1|MF813750.1|MF813749.1|MF813748.1|MF813747.1|MF813746.1|MF813745.1|MF813744.1|MF813743.1|MF813742.1|MF813741.1|MF813740.1|MF813739.1|MF813738.1|MF813737.1|MF813736.1|MF813735.1|MF813734.1|MF813733.1|MF813732.1|MF813731.1|MF813730.1|MF813729.1|MF813728.1|MF813727.1|MF813726.1|MF813725.1|MF813724.1|MF813723.1|MF813722.1|MF813721.1|MF813720.1|MF813719.1|MF813718.1|MF813717.1|MF813716.1|MF813715.1|MF813714.1|MF813713.1|MF813712.1|MF813711.1|MF813710.1|MF813709.1|MF813708.1|MF813707.1|MF813706.1|MF813705.1|MF813704.1|MF813703.1|MF813702.1|MF813701.1|MF813700.1|MF813699.1|MF813698.1|MF813697.1|MF813696.1|MF813695.1|MF813694.1|MF813693.1|MF813692.1|MF813691.1|MF813690.1|MF813689.1|MF813688.1|MF813687.1|MF813686.1|MF813685.1|MF813684.1|MF813683.1|MF813682.1|MF813681.1|MF813680.1|MF813679.1|MF813678.1|MF813677.1|MF813676.1|MF813675.1|MF813674.1|MF813673.1|MF813672.1|MF813671.1|MF813670.1|MF813669.1|MF813668.1|MF813667.1|MF813666.1|MF813665.1|MF813664.1|MF813663.1|MF813662.1|MF813661.1|MF813660.1|MF813659.1|MF813658.1|MF813657.1|MF813656.1|MF813655.1|MF813654.1|MF813653.1|MF813652.1|MF813651.1|MF813650.1|MF813649.1|MF813648.1|MF813647.1|MF813646.1|MF813645.1|MF813644.1|MF813643.1|MF813642.1|MF813641.1|MF813640.1|MF813639.1|MF813638.1|MF813637.1|MF813636.1|MF813635.1|MF813634.1|MF813633.1|MF813632.1|MF813631.1|MF813630.1|MF813629.1|MF813628.1|MF813627.1|MF813626.1|MF813625.1|MF813624.1|MF813623.1|MF813622.1|MF813621.1|MF813620.1|MF813619.1|MF813618.1|MF813617.1|MF813616.1|MF813615.1|MF813614.1|MF813613.1|MF813612.1|MF813611.1|MF813610.1|MF813609.1|MF813608.1|MF813607.1|MF813606.1|MF813605.1|MF813604.1|MF813603.1|MF813602.1|MF813601.1|MF813600.1|MF813599.1|MF813598.1|MF813597.1|MF813596.1|MF813595.1|MF813594.1|MF813593.1|MF813592.1|MF813591.1|MF813590.1|MF813589.1|MF813588.1|MF813587.1|MF813586.1|MF813585.1|MF813584.1|MF813583.1|MF813582.1|MF813581.1|MF813580.1|MF813579.1|MF813578.1|MF813577.1|MF813576.1|MF813575.1|MF813574.1|MF813573.1|MF813572.1|MF813571.1|MF813570.1|MF813569.1|MF813568.1|MF813567.1|MF813566.1|MF813565.1|MF813564.1|MF813563.1|MF813562.1|MF813561.1|MF813560.1|MF813559.1|MF813558.1|MF813557.1|MF813556.1|MF813555.1|MF813554.1|MF813553.1|MF813552.1|MF813551.1|MF813550.1|MF813549.1|MF813548.1|MF813547.1|MF813546.1|MF813545.1|MF813544.1|MF813543.1|MF813542.1|MF813541.1|MF813540.1|MF813539.1|MF813538.1|MF813537.1|MF813536.1|MF813535.1|MF813534.1|MF813533.1|MF813532.1|MF813531.1|MF813530.1|MF813529.1|MF813528.1|MF813527.1|MF813526.1|MF813525.1|MF813524.1|MF813523.1|MF813522.1|MF813521.1|MF813520.1|MF813519.1|MF813518.1|MF813517.1|MF813516.1|MF813515.1|MF813514.1|MF813513.1|MF813512.1|MF813511.1|MF813510.1|MF813509.1|MF813508.1|MF813507.1|MF813506.1|MF813505.1|MF813504.1|MF813503.1|MF813502.1|MF813501.1|MF813500.1|MF813499.1|MF813498.1|MF813497.1|MF813496.1|MF813495.1|MF813494.1|MF813493.1|MF813492.1|MF813491.1|MF813490.1|MF813489.1|MF813488.1|MF813487.1|MF813486.1|MF813485.1|MF813484.1|MF813483.1|MF813482.1|MF813481.1|MF813480.1|MF813479.1|MF813478.1|MF813477.1|MF813476.1|MF813475.1|MF813474.1|MF813473.1|MF813472.1|MF813471.1|MF813470.1|MF813469.1|MF813468.1|MF813467.1|MF813466.1|MF813465.1|MF813464.1|MF813463.1|MF813462.1|MF813461.1|MF813460.1|MF813459.1|MF813458.1|MF813457.1|MF813456.1|MF813455.1|MF813454.1|MF813453.1|MF813452.1|MF813451.1|MF813450.1|MF813449.1|MF813448.1|MF813447.1|MF813446.1|MF813445.1|MF813444.1|MF813443.1|MF813442.1|MF813441.1|MF813440.1|MF813439.1|MF813438.1|MF813437.1|MF813436.1|MF813435.1|MF813434.1|MF813433.1|MF813432.1|MF813431.1|MF813430.1|MF813429.1|MF813428.1|MF813427.1|MF813426.1|MF813425.1|MF813424.1|MF813423.1|MF813422.1|MF813421.1|MF813420.1|MF813419.1|MF813418.1|MF813417.1|MF813416.1|MF813415.1|MF813414.1|MF813413.1|MF813412.1|MF813411.1|MF813410.1|MF813409.1|MF813408.1|MF813407.1|MF813406.1|MF813405.1|MF813404.1|MF813403.1|MF813402.1|MF813401.1|MF813400.1|MF813399.1|MF813398.1|MF813397.1|MF813396.1|MF813395.1|MF813394.1|MF813393.1|MF813392.1|MF813391.1|MF813390.1|MF813389.1|MF813388.1|MF813387.1|MF813386.1|MF813385.1|MF813384.1|MF813383.1|MF813382.1|MF813381.1|MF813380.1|MF813379.1|MF813378.1|MF813377.1|MF813376.1|MF813375.1|MF813374.1|MF813373.1|MF813372.1|MF813371.1|MF813370.1|MF813369.1|MF813368.1|MF813367.1|MF813366.1|MF813365.1|MF813364.1|MF813363.1|MF813362.1|MF813361.1|MF813360.1|MF813359.1|MF813358.1|MF813357.1|MF813356.1|MF813355.1|MF813354.1|MF813353.1|MF813352.1|MF813351.1|MF813350.1|MF813349.1|MF813348.1|MF813347.1|MF813346.1|MF813345.1|MF813344.1|MF813343.1|MF813342.1|MF813341.1|MF813340.1|MF813339.1|MF813338.1|MF813337.1|MF813336.1|MF813335.1|MF813334.1|MF813333.1|MF813332.1|MF813331.1|MF813330.1|MF813329.1|MF813328.1|MF813327.1|MF813326.1|MF813325.1|MF813324.1|MF813323.1|MF813322.1|MF813321.1|MF813320.1|MF813319.1|MF813318.1|MF813317.1|MF813316.1|MF813315.1|MF813314.1|MF813313.1|MF813312.1|MF813311.1|MF813310.1|MF813309.1|MF813308.1|MF813307.1|MF813306.1|MF813305.1|MF813304.1|MF813303.1|MF813302.1|MF813301.1|MF813300.1|MF813299.1|MF813298.1|MF813297.1|MF813296.1|MF813295.1|MF813294.1|MF813293.1|MF813292.1|MF813291.1|MF813290.1|MF813289.1|MF813288.1|MF813287.1|MF813286.1|MF813285.1|MF813284.1|MF813283.1|MF813282.1|MF813281.1|MF813280.1|MF813279.1|MF813278.1|MF813277.1|MF813276.1|MF813275.1|MF813274.1|MF813273.1|MF813272.1|MF813271.1|MF813270.1|MF813269.1|MF813268.1|MF813267.1|MF813266.1|MF813265.1|MF813264.1|MF813263.1|MF813262.1|MF813261.1|MF813260.1|MF813259.1|MF813258.1|MF813257.1|MF813256.1|MF813255.1|MF813254.1|MF813253.1|MF813252.1|MF813251.1|MF813250.1|MF813249.1|MF813248.1|MF813247.1|MF813246.1|MF813245.1|MF813244.1|MF813243.1|MF813242.1|MF813241.1|MF813240.1|MF813239.1|MF813238.1|MF813237.1|MF813236.1|MF813235.1|MF813234.1|MF813233.1|MF813232.1|MF813231.1|MF813230.1|MF813229.1|MF813228.1|MF813227.1|MF813226.1|MF813225.1|MF813224.1|MF813223.1|MF813222.1|MF813221.1|MF813220.1|MF813219.1|MF813218.1|MF813217.1|MF813216.1|MF813215.1|MF813214.1|MF813213.1|MF813212.1|MF813211.1|MF813210.1|MF813209.1|MF813208.1|MF813207.1|MF813206.1|MF813205.1|MF813204.1|MF813203.1|MF813202.1|MF813201.1|MF813200.1|MF813199.1|MF813198.1|MF813197.1|MF813196.1|MF813195.1|MF813194.1|MF813193.1|MF813192.1|MF813191.1|MF813190.1|MF813189.1|MF813188.1|MF813187.1|MF813186.1|MF813185.1|MF813184.1|MF813183.1|MF813182.1|MF813181.1|MF813180.1|MF813179.1|MF813178.1|MF813177.1|MF813176.1|MF813175.1|MF813174.1|MF813173.1|MF813172.1|MF813171.1|MF813170.1|MF813169.1|MF813168.1|MF813167.1|MF813166.1|MF813165.1|MF813164.1|MF813163.1|MF813162.1|MF813161.1|MF813160.1|MF813159.1|MF813158.1|MF813157.1|MF813156.1|MF813155.1|MF813154.1|MF813153.1|MF813152.1|MF813151.1|MF813150.1|MF813149.1|MF813148.1|MF813147.1|MF813146.1|MF813145.1|MF813144.1|MF813143.1|MF813142.1|MF813141.1|MF813140.1|MF813139.1|MF813138.1|MF813137.1|MF813136.1|MF813135.1|MF813134.1|MF813133.1|MF813132.1|MF813131.1|MF813130.1|MF813129.1|MF813128.1|MF813127.1|MF813126.1|MF813125.1|MF813124.1|MF813123.1|MF813122.1|MF813121.1|MF813120.1|MF813119.1|MF813118.1|MF813117.1|MF813116.1|MF813115.1|MF813114.1|MF813113.1|MF813112.1|MF813111.1|MF813110.1|MF813109.1|MF813108.1|MF813107.1|MF813106.1|MF813105.1|MF813104.1|MF813103.1|MF813102.1|MF813101.1|MF813100.1|MF813099.1|MF813098.1|MF813097.1|MF813096.1|MF813095.1|MF813094.1|MF813093.1|MF813092.1|MF813091.1|MF813090.1|MF813089.1|MF813088.1|MF813087.1|MF813086.1|MF813085.1|MF813084.1|MF813083.1|MF813082.1|MF813081.1|MF813080.1|MF813079.1|MF813078.1|MF813077.1|MF813076.1|MF813075.1|MF813074.1|MF813073.1|MF813072.1|MF813071.1|MF813070.1|MF813069.1|MF813068.1|MF813067.1|MF813066.1|MF813065.1|MF813064.1|MF813063.1|MF813062.1|MF813061.1|MF813060.1|MF813059.1|MF813058.1|MF813057.1|MF813056.1|MF813055.1|MF813054.1|MF813053.1|MF813052.1|MF813051.1|MF813050.1|MF813049.1|MF813048.1|MF813047.1|MF813046.1|MF813045.1|MF813044.1|MF813043.1|MF813042.1|MF813041.1|MF813040.1|MF813039.1|MF813038.1|MF813037.1|MF813036.1|MF813035.1|MF813034.1|MF813033.1|MF813032.1|MF813031.1|MF813030.1|MF813029.1|MF813028.1|MF813027.1|MF813026.1|MF813025.1|MF813024.1|MF813023.1|MF813022.1|MF813021.1|MF813020.1|MF813019.1|MF813018.1|MF813017.1|MF813016.1|MF813015.1|MF813014.1|MF813013.1|MF813012.1|MF813011.1|MF813010.1|MF813009.1|MF813008.1|MF813007.1|MF813006.1|MF813005.1|MF813004.1|MF813003.1|MF813002.1|MF813001.1|MF813000.1|MF812999.1|MF812998.1|MF812997.1|MF812996.1|MF812995.1|MF812994.1|MF812993.1|MF812992.1|MF812991.1|MF812990.1|MF812989.1|MF812988.1|MF812987.1|MF812986.1|MF812985.1|MF812984.1|MF812983.1|MF812982.1|MF812981.1|MF812980.1|MF812979.1|MF812978.1|MF812977.1|MF812976.1|MF812975.1|MF812974.1|MF812973.1|MF812972.1|MF812971.1|MF812970.1|MF812969.1|MF812968.1|MF812967.1|MF812966.1|MF812965.1|MF812964.1|MF812963.1|MF812962.1|MF812961.1|MF812960.1|MF812959.1|MF812958.1|MF812957.1|MF812956.1|MF812955.1|MF812954.1|MF812953.1|MF812952.1|MF812951.1|MF812950.1|MF812949.1|MF812948.1|MF812947.1|MF812946.1|MF812945.1|MF812944.1|MF812943.1|MF812942.1|MF812941.1|MF812940.1|MF812939.1|MF812938.1|MF812937.1|MF812936.1|MF812935.1|MF812934.1|MF812933.1|MF812932.1|MF812931.1|MF812930.1|MF812929.1|MF812928.1|MF812927.1|MF812926.1|MF812925.1|MF812924.1|MF812923.1|MF812922.1|MF812921.1|MF812920.1|MF812919.1|MF812918.1|MF812917.1|MF812916.1|MF812915.1|MF812914.1|MF812913.1|MF812912.1|MF812911.1|MF812910.1|MF812909.1|MF812908.1|MF812907.1|MF812906.1|MF812905.1|MF812904.1|MF812903.1|MF812902.1|MF812901.1|MF812900.1|MF812899.1|MF812898.1|MF812897.1|MF812896.1|MF812895.1|MF812894.1|MF812893.1|MF812892.1|MF812891.1|MF812890.1|MF812889.1|MF812888.1|MF812887.1|MF812886.1|MF812885.1|MF812884.1|MF812883.1|MF812882.1|MF812881.1|MF812880.1|MF812879.1|MF812878.1|MF812877.1|MF812876.1|MF812875.1|MF812874.1|MF812873.1|MF812872.1|MF812871.1|MF812870.1|MF812869.1|MF812868.1|MF812867.1|MF812866.1|MF812865.1|MF812864.1|MF812863.1|MF812862.1|MF812861.1|MF812860.1|MF812859.1|MF812858.1|MF812857.1|MF812856.1|MF812855.1|MF812854.1|MF812853.1|MF812852.1|MF812851.1|MF812850.1|MF812849.1|MF812848.1|MF812847.1|MF812846.1|MF812845.1|MF812844.1|MF812843.1|MF812842.1|MF812841.1|MF812840.1|MF812839.1|MF812838.1|MF812837.1|MF812836.1|MF812835.1|MF812834.1|MF812833.1|MF812832.1|MF812831.1|MF812830.1|MF812829.1|MF812828.1|MF812827.1|MF812826.1|MF812825.1|MF812824.1|MF812823.1|MF812822.1|MF812821.1|MF812820.1|MF812819.1|MF812818.1|MF812817.1|MF812816.1|MF812815.1|MF812814.1|MF812813.1|MF812812.1|MF812811.1|MF812810.1|MF812809.1|MF812808.1|MF812807.1|MF812806.1|MF812805.1|MF812804.1|MF812803.1|MF812802.1|MF812801.1|MF812800.1|MF812799.1|MF812798.1|MF812797.1|MF812796.1|MF812795.1|MF812794.1|MF812793.1|MF812792.1|MF812791.1|MF812790.1|MF812789.1|MF812788.1|MF812787.1|MF812786.1|MF812785.1|MF812784.1|MF812783.1|MF812782.1|MF812781.1|MF812780.1|MF812779.1|MF812778.1|MF812777.1|MF812776.1|MF812775.1|MF812774.1|MF812773.1|MF812772.1|MF812771.1|MF812770.1|MF812769.1|MF812768.1|MF812767.1|MF812766.1|MF812765.1|MF812764.1|MF812763.1|MF812762.1|MF812761.1|MF812760.1|MF812759.1|MF812758.1|MF812757.1|MF812756.1|MF812755.1|MF812754.1|MF812753.1|MF812752.1|MF812751.1|MF812750.1|MF812749.1|MF812748.1|MF812747.1|MF812746.1|MF812745.1|MF812744.1|MF812743.1|MF812742.1|MF812741.1|MF812740.1|MF812739.1|MF812738.1|MF812737.1|MF812736.1|MF812735.1|MF812734.1|MF812733.1|MF812732.1|MF812731.1|MF812730.1|MF812729.1|MF812728.1|MF812727.1|MF812726.1|MF812725.1|MF812724.1|MF812723.1|MF812722.1|MF812721.1|MF812720.1|MF812719.1|MF812718.1|MF812717.1|MF812716.1|MF812715.1|MF812714.1|MF812713.1|MF812712.1|MF812711.1|MF812710.1|MF812709.1|MF812708.1|MF812707.1|MF812706.1|MF812705.1|MF812704.1|MF812703.1|MF812702.1|MF812701.1|MF812700.1|MF812699.1|MF812698.1|MF812697.1|MF812696.1|MF812695.1|MF812694.1|MF812693.1|MF812692.1|MF812691.1|MF812690.1|MF812689.1|MF812688.1|MF812687.1|MF812686.1|MF812685.1|MF812684.1|MF812683.1|MF812682.1|MF812681.1|MF812680.1|MF812679.1|MF812678.1|MF812677.1|MF812676.1|MF812675.1|MF812674.1|MF812673.1|MF812672.1|MF812671.1|MF812670.1|MF812669.1|MF812668.1|MF812667.1|MF812666.1|MF812665.1|MF812664.1|MF812663.1|MF812662.1|MF812661.1|MF812660.1|MF812659.1|MF812658.1|MF812657.1|MF812656.1|MF812655.1|MF812654.1|MF812653.1|MF812652.1|MF812651.1|MF812650.1|MF812649.1|MF812648.1|MF812647.1|MF812646.1|MF812645.1|MF812644.1|MF812643.1|MF812642.1|MF812641.1|MF812640.1|MF812639.1|MF812638.1|MF812637.1|MF812636.1|MF812635.1|MF812634.1|MF812633.1|MF812632.1|MF812631.1|MF812630.1|MF812629.1|MF812628.1|MF812627.1|MF812626.1|MF812625.1|MF812624.1|MF812623.1|MF812622.1|MF812621.1|MF736967.1|MF736966.1|MF736965.1|MF736964.1|MF736963.1|MF736962.1|MF736961.1|MF736960.1|MF736959.1|MF736958.1|MF736957.1|MF736956.1|MF736955.1|MF736954.1|MF736953.1|MF736952.1|MF736951.1|MF736950.1|MF736949.1|MF736948.1|MF736947.1|MF736946.1|MF736945.1|MF736944.1|MF736943.1|MF736942.1|MF736941.1|MF736940.1|MF736939.1|MF736938.1|MF736937.1|MF736936.1|MF736935.1|MF736934.1|MF736933.1|MF736932.1|MF736931.1|MF736930.1|MF736929.1|MF736928.1|MF736927.1|MF736926.1|MF736925.1|MF736924.1|MF736923.1|MF736922.1|MF736921.1|MF736920.1|MF736919.1|MF736918.1|MF736917.1|MF736916.1|MF736915.1|MF736914.1|MF736913.1|MF736912.1|MF736911.1|MF736910.1|MF736909.1|MF736908.1|MF736907.1|MF736906.1|MF736905.1|MF736904.1|MF736903.1|MF736902.1|MF736901.1|MF736900.1|MF736899.1|MF736898.1|MF736897.1|MF736896.1|MF736895.1|MF736894.1|MF736893.1|MF736892.1|MF736891.1|MF736890.1|MF736889.1|MF736888.1|MF736887.1|MF736886.1|MF736885.1|MF736884.1|MF736883.1|MF736882.1|MF736881.1|MF736880.1|MF736879.1|MF736878.1|MF736877.1|MF736876.1|MF736875.1|MF736874.1|MF736873.1|MF736872.1|MF736871.1|MF736870.1|MF736869.1|MF736868.1|MF736867.1|MF736866.1|MF736865.1|MF736864.1|MF736863.1|MF736862.1|MF736861.1|MF736860.1|MF736859.1|MF736858.1|MF736857.1|MF736856.1|MF736855.1|MF736854.1|MF736853.1|MF736852.1|MF736851.1|MF736850.1|MF736849.1|MF736848.1|MF736847.1|MF736846.1|MF736845.1|MF736844.1|MF736843.1|MF736842.1|MF736841.1|MF736840.1|MF736839.1|MF736838.1|MF736837.1|MF736836.1|MF736835.1|MF736834.1|MF736833.1|MF736832.1|MF736831.1|MF736830.1|MF736829.1|MF736828.1|MF736827.1|MF736826.1|MF736825.1|MF736824.1|MF736823.1|MF736822.1|MF736821.1|MF736820.1|MF736819.1|MF736818.1|MF736817.1|MF736816.1|MF736815.1|MF736814.1|MF736813.1|MF736812.1|MF736811.1|MF736810.1|MF736809.1|MF736808.1|MF736807.1|MF736806.1|MF736805.1|MF736804.1|MF736803.1|MF736802.1|MF736801.1|MF736800.1|MF736799.1|MF736798.1|MF736797.1|MF736796.1|MF736795.1|MF736794.1|MF736793.1|MF736792.1|MF736791.1|MF736790.1|MF736789.1|MF736788.1|MF736787.1|MF736786.1|MF736785.1|MF736784.1|MF736783.1|MF736782.1|MF736781.1|MF736780.1|MF736779.1|MF736778.1|MF736777.1|MF736776.1|MF736775.1|MF736774.1|MF736773.1|MF736772.1|MF736771.1|MF736770.1|MF736769.1|MF736768.1|MF736767.1|MF736766.1|MF736765.1|MF736764.1|MF736763.1|MF736762.1|MF736761.1|MF736760.1|MF736759.1|MF736758.1|MF736757.1|MF736756.1|MF736755.1|MF736754.1|MF736753.1|MF736752.1|MF736751.1|MF736750.1|MF736749.1|MF736748.1|MF736747.1|MF736746.1|MF736745.1|MF736744.1|MF736743.1|MF736742.1|MF736741.1|MF736740.1|MF736739.1|MF736738.1|MF736737.1|MF736736.1|MF736735.1|MF736734.1|MF736733.1|MF736732.1|MF736731.1|MF736730.1|MF736729.1|MF736728.1|MF736727.1|MF736726.1|MF736725.1|MF736724.1|MF736723.1|MF736722.1|MF736721.1|MF736720.1|MF736719.1|MF736718.1|MF736717.1|MF736716.1|MF736715.1|MF736714.1|MF736713.1|MF736712.1|MF736711.1|MF736710.1|MF736709.1|MF736708.1|MF736707.1|MF736706.1|MF736705.1|MF736704.1|MF736703.1|MF736702.1|MF736701.1|MF736700.1|MF736699.1|MF736698.1|MF736697.1|MF736696.1|MF736695.1|MF736694.1|MF736693.1|MF736692.1|MF736691.1|MF736690.1|MF736689.1|MF736688.1|MF736687.1|MF736686.1|MF736685.1|MF736684.1|MF736683.1|MF736682.1|MF736681.1|MF736680.1|MF736679.1|MF736678.1|MF736677.1|MF736676.1|MF736675.1|MF736674.1|MF736673.1|MF736672.1|MF736671.1|MF736670.1|MF736669.1|MF736668.1|MF736667.1|MF736666.1|MF736665.1|MF736664.1|MF736663.1|MF736662.1|MF736661.1|MF736660.1|MF736659.1|MF736658.1|MF736657.1|MF736656.1|MF736655.1|MF736654.1|MF736653.1|MF736652.1|MF736651.1|MF736650.1|MF736649.1|MF736648.1|MF736647.1|MF736646.1|MF736645.1|MF736644.1|MF736643.1|MF736642.1|MF736641.1|MF736640.1|MF736639.1|MF736638.1|MF736637.1|MF736636.1|MF736635.1|MF736634.1|MF736633.1|MF736632.1|MF736631.1|MF736630.1|MF736629.1|MF736628.1|MF736627.1|MF736626.1|MF736625.1|MF736624.1|MF736623.1|MF736622.1|MF736621.1|MF736620.1|MF736619.1|MF736618.1|MF736617.1|MF736616.1|MF736615.1|MF736614.1|MF736613.1|MF736612.1|MF736611.1|MF736610.1|MF736609.1|MF736608.1|MF736607.1|MF736606.1|MF736605.1|MF736604.1|MF736603.1|MF736602.1|MF736601.1|MF736600.1|MF736599.1|MF736598.1|MF736597.1|MF736596.1|MF736595.1|MF736594.1|MF736593.1|MF736592.1|MF736591.1|MF736590.1|MF736589.1|MF736588.1|MF736587.1|MF736586.1|MF736585.1|MF736584.1|MF736583.1|MF736582.1|MF736581.1|MF736580.1|MF736579.1|MF736578.1|MF736577.1|MF736576.1|MF736575.1|MF736574.1|MF736573.1|MF736572.1|MF736571.1|MF736570.1|MF736569.1|MF736568.1|MF736567.1|MF736566.1|MF736565.1|MF736564.1|MF736563.1|MF736562.1|MF736561.1|MF736560.1|MF736559.1|MF736558.1|MF736557.1|MF736556.1|MF736555.1|MF736554.1|MF736553.1|MF736552.1|MF736551.1|MF736550.1|MF736549.1|MF736548.1|MF736547.1|MF736546.1|MF736545.1|MF736544.1|MF736543.1|MF736542.1|MF736541.1|MF736540.1|MF736539.1|MF736538.1|MF736537.1|MF736536.1|MF736535.1|MF736534.1|MF736533.1|MF736532.1|MF736531.1|MF736530.1|MF736529.1|MF736528.1|MF736527.1|MF736526.1|MF736525.1|MF736524.1|MF736523.1|MF736522.1|MF736521.1|MF736520.1|MF736519.1|MF736518.1|MF736517.1|MF736516.1|MF736515.1|MF736514.1|MF736513.1|MF736512.1|MF736511.1|MF736510.1|MF736509.1|MF736508.1|MF736507.1|MF736506.1|MF736505.1|MF736504.1|MF736503.1|MF736502.1|MF736501.1|MF736500.1|MF736499.1|MF736498.1|MF736497.1|MF736496.1|MF736495.1|MF736494.1|MF736493.1|MF736492.1|MF736491.1|MF736490.1|MF736489.1|MF736488.1|MF736487.1|MF736486.1|MF736485.1|MF736484.1|MF736483.1|MF736482.1|MF736481.1|MF736480.1|MF736479.1|MF736478.1|MF736477.1|MF736476.1|MF736475.1|MF736474.1|MF736473.1|MF736472.1|MF736471.1|MF736470.1|MF736469.1|MF736468.1|MF736467.1|MF736466.1|MF736465.1|MF736464.1|MF736463.1|MF736462.1|MF736461.1|MF736460.1|MF736459.1|MF736458.1|MF736457.1|MF736456.1|MF736455.1|MF736454.1|MF736453.1|MF736452.1|MF736451.1|MF736450.1|MF736449.1|MF736448.1|MF736447.1|MF736446.1|MF736445.1|MF736444.1|MF736443.1|MF736442.1|MF736441.1|MF736440.1|MF736439.1|MF736438.1|MF736437.1|MF736436.1|MF736435.1|MF736434.1|MF736433.1|MF736432.1|MF736431.1|MF736430.1|MF736429.1|MF736428.1|MF736427.1|MF736426.1|MF736425.1|MF736424.1|MF736423.1|MF736422.1|MF736421.1|MF736420.1|MF736419.1|MF736418.1|MF736417.1|MF736416.1|MF736415.1|MF736414.1|MF736413.1|MF736412.1|MF736411.1|MF736410.1|MF736409.1|MF736408.1|MF736407.1|MF736406.1|MF736405.1|MF736404.1|MF736403.1|MF736402.1|MF736401.1|MF736400.1|MF736399.1|MF736398.1|MF736397.1|MF736396.1|MF736395.1|MF736394.1|MF736393.1|MF736392.1|MF736391.1|MF736390.1|MF736389.1|MF736388.1|MF736387.1|MF736386.1|MF736385.1|MF736384.1|MF736383.1|MF736382.1|MF736381.1|MF736380.1|MF736379.1|MF736378.1|MF736377.1|MF736376.1|MF736375.1|MF736374.1|MF736373.1|MF736372.1|MF736371.1|MF736370.1|MF736369.1|MF736368.1|MF736367.1|MF736366.1|MF736365.1|MF736364.1|MF736363.1|MF736362.1|MF736361.1|MF736360.1|MF736359.1|MF736358.1|MF736357.1|MF736356.1|MF736355.1|MF736354.1|MF736353.1|MF736352.1|MF736351.1|MF736350.1|MF736349.1|MF736348.1|MF736347.1|MF736346.1|MF736345.1|MF736344.1|MF736343.1|MF736342.1|MF736341.1|MF736340.1|MF736339.1|MF736338.1|MF736337.1|MF736336.1|MF736335.1|MF736334.1|MF736333.1|MF736332.1|MF736331.1|MF736330.1|MF736329.1|MF736328.1|MF736327.1|MF736326.1|MF736325.1|MF736324.1|MF736323.1|MF736322.1|MF736321.1|MF736320.1|MF736319.1|MF736318.1|MF736317.1|MF736316.1|MF736315.1|MF736314.1|MF736313.1|MF736312.1|MF736311.1|MF736310.1|MF736309.1|MF736308.1|MF736307.1|MF736306.1|MF736305.1|MF736304.1|MF736303.1|MF736302.1|MF736301.1|MF736300.1|MF736299.1|MF736298.1|MF736297.1|MF736296.1|MF736295.1|MF736294.1|MF736293.1|MF736292.1|MF736291.1|MF736290.1|MF736289.1|MF736288.1|MF736287.1|MF736286.1|MF736285.1|MF736284.1|MF736283.1|MF736282.1|MF736281.1|MF736280.1|MF736279.1|MF736278.1|MF736277.1|MF736276.1|MF736275.1|MF736274.1|MF736273.1|MF736272.1|MF736271.1|MF736270.1|MF736269.1|MF736268.1|MF736267.1|MF736266.1|MF736265.1|MF736264.1|MF736263.1|MF736262.1|MF736261.1|MF736260.1|MF736259.1|MF736258.1|MF736257.1|MF736256.1|MF736255.1|MF736254.1|MF736253.1|MF736252.1|MF736251.1|MF736250.1|MF736249.1|MF736248.1|MF736247.1|MF736246.1|MF736245.1|MF736244.1|MF736243.1|MF736242.1|MF736241.1|MF736240.1|MF736239.1|MF736238.1|MF736237.1|MF736236.1|MF736235.1|MF736234.1|MF736233.1|MF736232.1|MF736231.1|MF736230.1|MF736229.1|MF736228.1|MF736227.1|MF736226.1|MF736225.1|MF736224.1|MF736223.1|MF736222.1|MF736221.1|MF736220.1|MF736219.1|MF736218.1|MF736217.1|MF736216.1|MF736215.1|MF736214.1|MF736213.1|MF736212.1|MF736211.1|MF736210.1|MF736209.1|MF736208.1|MF736207.1|MF736206.1|MF736205.1|MF736204.1|MF736203.1|MF736202.1|MF736201.1|MF736200.1|MF736199.1|MF736198.1|MF736197.1|MF736196.1|MF736195.1|MF736194.1|MF736193.1|MF736192.1|MF736191.1|MF736190.1|MF736189.1|MF736188.1|MF736187.1|MF736186.1|MF736185.1|MF736184.1|MF736183.1|MF736182.1|MF736181.1|MF736180.1|MF736179.1|MF736178.1|MF736177.1|MF736176.1|MF736175.1|MF736174.1|MF736173.1|MF736172.1|MF736171.1|MF736170.1|MF736169.1|MF736168.1|MF736167.1|MF736166.1|MF736165.1|MF736164.1|MF736163.1|MF736162.1|MF736161.1|MF736160.1|MF736159.1|MF736158.1|MF736157.1|MF736156.1|MF736155.1|MF736154.1|MF736153.1|MF736152.1|MF736151.1|MF736150.1|MF736149.1|MF736148.1|MF736147.1|MF736146.1|MF736145.1|MF736144.1|MF736143.1|MF736142.1|MF736141.1|MF736140.1|MF736139.1|MF736138.1|MF736137.1|MF736136.1|MF736135.1|MF736134.1|MF736133.1|MF736132.1|MF736131.1|MF736130.1|MF736129.1|MF736128.1|MF736127.1|MF736126.1|MF736125.1|MF736124.1|MF736123.1|MF736122.1|MF736121.1|MF736120.1|MF736119.1|MF736118.1|MF736117.1|MF736116.1|MF736115.1|MF736114.1|MF736113.1|MF736112.1|MF736111.1|MF736110.1|MF736109.1|MF736108.1|MF736107.1|MF736106.1|MF736105.1|MF736104.1|MF736103.1|MF736102.1|MF736101.1|MF736100.1|MF736099.1|MF736098.1|MF736097.1|MF736096.1|MF736095.1|MF736094.1|MF736093.1|MF736092.1|MF736091.1|MF736090.1|MF736089.1|MF736088.1|MF736087.1|MF736086.1|MF736085.1|MF736084.1|MF736083.1|MF736082.1|MF736081.1|MF736080.1|MF736079.1|MF736078.1|MF736077.1|MF736076.1|MF736075.1|MF736074.1|MF736073.1|MF736072.1|MF736071.1|MF736070.1|MF736069.1|MF736068.1|MF736067.1|MF736066.1|MF736065.1|MF736064.1|MF736063.1|MF736062.1|MF736061.1|MF736060.1|MF736059.1|MF736058.1|MF736057.1|MF736056.1|MF736055.1|MF736054.1|MF736053.1|MF736052.1|MF736051.1|MF736050.1|MF736049.1|MF736048.1|MF736047.1|MF736046.1|MF736045.1|MF736044.1|MF736043.1|MF736042.1|MF736041.1|MF736040.1|MF736039.1|MF736038.1|MF736037.1|MF736036.1|MF736035.1|MF736034.1|MF736033.1|MF736032.1|MF736031.1|MF736030.1|MF736029.1|MF736028.1|MF736027.1|MF736026.1|MF736025.1|MF736024.1|MF736023.1|MF736022.1|MF736021.1|MF736020.1|MF736019.1|MF736018.1|MF736017.1|MF736016.1|MF736015.1|MF736014.1|MF736013.1|MF736012.1|MF736011.1|MF736010.1|MF736009.1|MF736008.1|MF736007.1|MF736006.1|MF736005.1|MF736004.1|MF736003.1|MF736002.1|MF736001.1|MF736000.1|MF735999.1|MF735998.1|MF735997.1|MF735996.1|MF735995.1|MF735994.1|MF735993.1|MF735992.1|MF735991.1|MF735990.1|MF735989.1|MF735988.1|MF735987.1|MF735986.1|MF735985.1|MF735984.1|MF735983.1|MF735982.1|MF735981.1|MF735980.1|MF735979.1|MF735978.1|MF735977.1|MF735976.1|MF735975.1|MF735974.1|MF735973.1|MF735972.1|MF735971.1|MF735970.1|MF735969.1|MF735968.1|MF735967.1|MF735966.1|MF735965.1|MF735964.1|MF735963.1|MF735962.1|MF735961.1|MF735960.1|MF735959.1|MF735958.1|MF735957.1|MF735956.1|MF735955.1|MF735954.1|MF735953.1|MF735952.1|MF735951.1|MF735950.1|MF735949.1|MF735948.1|MF735947.1|MF735946.1|MF735945.1|MF735944.1|MF735943.1|MF735942.1|MF735941.1|MF735940.1|MF735939.1|MF735938.1|MF735937.1|MF735936.1|MF735935.1|MF735934.1|MF735933.1|MF735932.1|MF735931.1|MF735930.1|MF735929.1|MF735928.1|MF735927.1|MF735926.1|MF735925.1|MF735924.1|MF735923.1|MF735922.1|MF735921.1|MF735920.1|MF735919.1|MF735918.1|MF735917.1|MF735916.1|MF735915.1|MF735914.1|MF735913.1|MF735912.1|MF735911.1|MF735910.1|MF735909.1|MF735908.1|MF735907.1|MF735906.1|MF735905.1|MF735904.1|MF735903.1|MF735902.1|MF735901.1|MF735900.1|MF735899.1|MF735898.1|MF735897.1|MF735896.1|MF735895.1|MF735894.1|MF735893.1|MF735892.1|MF735891.1|MF735890.1|MF735889.1|MF735888.1|MF735887.1|MF735886.1|MF735885.1|MF735884.1|MF735883.1|MF735882.1|MF735881.1|MF735880.1|MF735879.1|MF735878.1|MF735877.1|MF735876.1|MF735875.1|MF735874.1|MF735873.1|MF735872.1|MF735871.1|MF735870.1|MF735869.1|MF735868.1|MF735867.1|MF735866.1|MF735865.1|MF735864.1|MF735863.1|MF735862.1|MF735861.1|MF735860.1|MF735859.1|MF735858.1|MF735857.1|MF735856.1|MF735855.1|MF735854.1|MF735853.1|MF735852.1|MF735851.1|MF735850.1|MF735849.1|MF735848.1|MF735847.1|MF735846.1|MF735845.1|MF735844.1|MF735843.1|MF735842.1|MF735841.1|MF735840.1|MF735839.1|MF735838.1|MF735837.1|MF735836.1|MF735835.1|MF735834.1|MF735833.1|MF735832.1|MF735831.1|MF735830.1|MF735829.1|MF735828.1|MF735827.1|MF735826.1|MF735825.1|MF735824.1|MF735823.1|MF735822.1|MF735821.1|MF735820.1|MF735819.1|MF735818.1|MF735817.1|MF735816.1|MF735815.1|MF735814.1|MF735813.1|MF735812.1|MF735811.1|MF735810.1|MF735809.1|MF735808.1|MF735807.1|MF735806.1|MF735805.1|MF735804.1|MF735803.1|MF735802.1|MF735801.1|MF735800.1|MF735799.1|MF735798.1|MF735797.1|MF735796.1|MF735795.1|MF735794.1|MF735793.1|MF735792.1|MF735791.1|MF735790.1|MF735789.1|MF735788.1|MF735787.1|MF735786.1|MF735785.1|MF735784.1|MF735783.1|MF735782.1|MF735781.1|MF735780.1|MF735779.1|MF735778.1|MF735777.1|MF735776.1|MF735775.1|MF735774.1|MF735773.1|MF735772.1|MF735771.1|MF735770.1|MF735769.1|MF735768.1|MF735767.1|MF735766.1|MF735765.1|MF735764.1|MF735763.1|MF735762.1|MF735761.1|MF735760.1|MF735759.1|MF735758.1|MF735757.1|MF735756.1|MF735755.1|MF735754.1|MF735753.1|MF735752.1|MF735751.1|MF735750.1|MF735749.1|MF735748.1|MF735747.1|MF735746.1|MF735745.1|MF735744.1|MF735743.1|MF735742.1|MF735741.1|MF735740.1|MF735739.1|MF735738.1|MF735737.1|MF735736.1|MF735735.1|MF735734.1|MF735733.1|MF735732.1|MF735731.1|MF735730.1|MF735729.1|MF735728.1|MF735727.1|MF735726.1|MF735725.1|MF735724.1|MF735723.1|MF735722.1|MF735721.1|MF735720.1|MF735719.1|MF735718.1|MF735717.1|MF735716.1|MF735715.1|MF735714.1|MF735713.1|MF735712.1|MF735711.1|MF735710.1|MF735709.1|MF735708.1|MF735707.1|MF735706.1|MF735705.1|MF735704.1|MF735703.1|MF735702.1|MF735701.1|MF735700.1|MF735699.1|MF735698.1|MF735697.1|MF735696.1|MF735695.1|MF735694.1|MF735693.1|MF735692.1|MF735691.1|MF735690.1|MF735689.1|MF735688.1|MF735687.1|MF735686.1|MF735685.1|MF735684.1|MF735683.1|MF735682.1|MF735681.1|MF735680.1|MF735679.1|MF735678.1|MF735677.1|MF735676.1|MF735675.1|MF735674.1|MF735673.1|MF735672.1|MF735671.1|MF735670.1|MF735669.1|MF735668.1|MF735667.1|MF735666.1|MF735665.1|MF735664.1|MF735663.1|MF735662.1|MF735661.1|MF735660.1|MF735659.1|MF735658.1|MF735657.1|MF735656.1|MF735655.1|MF735654.1|MF735653.1|MF735652.1|MF735651.1|MF735650.1|MF735649.1|MF735648.1|MF735647.1|MF735646.1|MF735645.1|MF735644.1|MF735643.1|MF735642.1|MF735641.1|MF735640.1|MF735639.1|MF735638.1|MF735637.1|MF735636.1|MF735635.1|MF735634.1|MF735633.1|MF735632.1|MF735631.1|MF735630.1|MF735629.1|MF735628.1|MF735627.1|MF735626.1|MF735625.1|MF735624.1|MF735623.1|MF735622.1|MF735621.1|MF735620.1|MF735619.1|MF735618.1|MF735617.1|MF735616.1|MF735615.1|MF735614.1|MF735613.1|MF735612.1|MF735611.1|MF735610.1|MF735609.1|MF735608.1|MF735607.1|MF735606.1|MF735605.1|MF735604.1|MF735603.1|MF735602.1|MF735601.1|MF735600.1|MF735599.1|MF735598.1|MF735597.1|MF735596.1|MF735595.1|MF735594.1|MF735593.1|MF735592.1|MF735591.1|MF735590.1|MF735589.1|MF735588.1|MF735587.1|MF735586.1|MF735585.1|MF735584.1|MF735583.1|MF735582.1|MF735581.1|MF735580.1|MF735579.1|MF735578.1|MF735577.1|MF735576.1|MF735575.1|MF735574.1|MF735573.1|MF735572.1|MF735571.1|MF735570.1|MF735569.1|MF735568.1|MF735567.1|MF735566.1|MF735565.1|MF735564.1|MF735563.1|MF735562.1|MF735561.1|MF735560.1|MF735559.1|MF735558.1|MF735557.1|MF735556.1|MF735555.1|MF735554.1|MF735553.1|MF735552.1|MF735551.1|MF735550.1|MF735549.1|MF735548.1|MF735547.1|MF735546.1|MF735545.1|MF735544.1|MF735543.1|MF735542.1|MF735541.1|MF735540.1|MF735539.1|MF735538.1|MF735537.1|MF735536.1|MF735535.1|MF735534.1|MF735533.1|MF735532.1|MF735531.1|MF735530.1|MF735529.1|MF735528.1|MF735527.1|MF735526.1|MF735525.1|MF735524.1|MF735523.1|MF735522.1|MF735521.1|MF735520.1|MF735519.1|MF735518.1|MF735517.1|MF735516.1|MF735515.1|MF735514.1|MF735513.1|MF735512.1|MF735511.1|MF735510.1|MF735509.1|MF735508.1|MF735507.1|MF735506.1|MF735505.1|MF735504.1|MF735503.1|MF735502.1|MF735501.1|MF735500.1|MF735499.1|MF735498.1|MF735497.1|MF735496.1|MF735495.1|MF735494.1|MF735493.1|MF735492.1|MF735491.1|MF735490.1|MF735489.1|MF735488.1|MF735487.1|MF735486.1|MF735485.1|MF735484.1|MF735483.1|MF735482.1|MF735481.1|MF735480.1|MF735479.1|MF735478.1|MF735477.1|MF735476.1|MF735475.1|MF735474.1|MF735473.1|MF735472.1|MF735471.1|MF735470.1|MF735469.1|MF735468.1|MF735467.1|MF735466.1|MF735465.1|MF735464.1|MF735463.1|MF735462.1|MF735461.1|MF735460.1|MF735459.1|MF735458.1|MF735457.1|MF735456.1|MF735455.1|MF735454.1|MF735453.1|MF735452.1|MF735451.1|MF735450.1|MF735449.1|MF735448.1|MF735447.1|MF735446.1|MF735445.1|MF735444.1|MF735443.1|MF735442.1|MF735441.1|MF735440.1|MF735439.1|MF735438.1|MF735437.1|MF735436.1|MF735435.1|MF735434.1|MF735433.1|MF735432.1|MF735431.1|MF735430.1|MF735429.1|MF735428.1|MF735427.1|MF735426.1|MF735425.1|MF735424.1|MF735423.1|MF735422.1|MF735421.1|MF735420.1|MF735419.1|MF735418.1|MF735417.1|MF735416.1|MF735415.1|MF735414.1|MF735413.1|MF735412.1|MF735411.1|MF735410.1|MF735409.1|MF735408.1|MF735407.1|MF735406.1|MF735405.1|MF735404.1|MF735403.1|MF735402.1|MF735401.1|MF735400.1|MF735399.1|MF735398.1|MF735397.1|MF735396.1|MF735395.1|MF735394.1|MF735393.1|MF735392.1|MF735391.1|MF735390.1|MF735389.1|MF735388.1|MF735387.1|MF735386.1|MF735385.1|MF735384.1|MF735383.1|MF735382.1|MF735381.1|MF735380.1|MF735379.1|MF735378.1|MF735377.1|MF735376.1|MF735375.1|MF735374.1|MF735373.1|MF735372.1|MF735371.1|MF735370.1|MF735369.1|MF735368.1|MF735367.1|MF735366.1|MF735365.1|MF735364.1|MF735363.1|MF735362.1|MF735361.1|MF735360.1|MF735359.1|MF735358.1|MF735357.1|MF735356.1|MF735355.1|MF735354.1|MF735353.1|MF735352.1|MF735351.1|MF735350.1|MF735349.1|MF735348.1|MF735347.1|MF735346.1|MF735345.1|MF735344.1|MF735343.1|MF735342.1|MF735341.1|MF735340.1|MF735339.1|MF735338.1|MF735337.1|MF735336.1|MF735335.1|MF735334.1|MF735333.1|MF735332.1|MF735331.1|MF735330.1|MF735329.1|MF735328.1|MF735327.1|MF735326.1|MF735325.1|MF735324.1|MF735323.1|MF735322.1|MF735321.1|MF735320.1|MF735319.1|MF735318.1|MF735317.1|MF735316.1|MF735315.1|MF735314.1|MF735313.1|MF735312.1|MF735311.1|MF735310.1|MF735309.1|MF735308.1|MF735307.1|MF735306.1|MF735305.1|MF735304.1|MF735303.1|MF735302.1|MF735301.1|MF735300.1|MF735299.1|MF735298.1|MF735297.1|MF735296.1|MF735295.1|MF735294.1|MF735293.1|MF735292.1|MF735291.1|MF735290.1|MF735289.1|MF735288.1|MF735287.1|MF735286.1|MF735285.1|MF735284.1|MF735283.1|MF735282.1|MF735281.1|MF735280.1|MF735279.1|MF735278.1|MF735277.1|MF735276.1|MF735275.1|MF735274.1|MF735273.1|MF735272.1|MF735271.1|MF735270.1|MF735269.1|MF735268.1|MF735267.1|MF735266.1|MF735265.1|MF735264.1|MF735263.1|MF735262.1|MF735261.1|MF735260.1|MF735259.1|MF735258.1|MF735257.1|MF735256.1|MF735255.1|MF735254.1|MF735253.1|MF735252.1|MF735251.1|MF735250.1|MF735249.1|MF735248.1|MF735247.1|MF735246.1|MF735245.1|MF735244.1|MF735243.1|MF735242.1|MF735241.1|MF735240.1|MF735239.1|MF735238.1|MF735237.1|MF735236.1|MF735235.1|MF735234.1|MF735233.1|MF735232.1|MF735231.1|MF735230.1|MF735229.1|MF735228.1|MF735227.1|MF735226.1|MF735225.1|MF735224.1|MF735223.1|MF735222.1|MF735221.1|MF735220.1|MF735219.1|MF735218.1|MF735217.1|MF735216.1|MF735215.1|MF735214.1|MF735213.1|MF735212.1|MF735211.1|MF735210.1|MF735209.1|MF735208.1|MF735207.1|MF735206.1|MF735205.1|MF735204.1|MF735203.1|MF735202.1|MF735201.1|MF735200.1|MF735199.1|MF735198.1|MF735197.1|MF735196.1|MF735195.1|MF735194.1|MF735193.1|MF735192.1|MF735191.1|MF735190.1|MF735189.1|MF735188.1|MF735187.1|MF735186.1|MF735185.1|MF735184.1|MF735183.1|MF735182.1|MF735181.1|MF735180.1|MF735179.1|MF735178.1|MF735177.1|MF735176.1|MF735175.1|MF735174.1|MF735173.1|MF735172.1|MF735171.1|MF735170.1|MF735169.1|MF735168.1|MF735167.1|MF735166.1|MF735165.1|MF735164.1|MF735163.1|MF735162.1|MF735161.1|MF735160.1|MF735159.1|MF735158.1|MF735157.1|MF735156.1|MF735155.1|MF735154.1|MF735153.1|MF735152.1|MF735151.1|MF735150.1|MF735149.1|MF735148.1|MF735147.1|MF735146.1|MF735145.1|MF735144.1|MF735143.1|MF735142.1|MF735141.1|MF735140.1|MF735139.1|MF735138.1|MF735137.1|MF735136.1|MF735135.1|MF735134.1|MF735133.1|MF735132.1|MF735131.1|MF735130.1|MF735129.1|MF735128.1|MF735127.1|MF735126.1|MF735125.1|MF735124.1|MF735123.1|MF735122.1|MF735121.1|MF735120.1|MF735119.1|MF735118.1|MF735117.1|MF735116.1|MF735115.1|MF735114.1|MF735113.1|MF735112.1|MF735111.1|MF735110.1|MF735109.1|MF735108.1|MF735107.1|MF735106.1|MF735105.1|MF735104.1|MF735103.1|MF735102.1|MF735101.1|MF735100.1|MF735099.1|MF735098.1|MF735097.1|MF735096.1|MF735095.1|MF735094.1|MF735093.1|MF735092.1|MF735091.1|MF735090.1|MF735089.1|MF735088.1|MF735087.1|MF735086.1|MF735085.1|MF735084.1|MF735083.1|MF735082.1|MF735081.1|MF735080.1|MF735079.1|MF735078.1|MF735077.1|MF735076.1|MF735075.1|MF735074.1|MF735073.1|MF735072.1|MF735071.1|MF735070.1|MF735069.1|MF735068.1|MF735067.1|MF735066.1|MF735065.1|MF735064.1|MF735063.1|MF735062.1|MF735061.1|MF735060.1|MF735059.1|MF735058.1|MF735057.1|MF735056.1|MF735055.1|MF735054.1|MF735053.1|MF735052.1|MF735051.1|MF735050.1|MF735049.1|MF735048.1|MF735047.1|MF735046.1|MF735045.1|MF735044.1|MF735043.1|MF735042.1|MF735041.1|MF735040.1|MF735039.1|MF735038.1|MF735037.1|MF735036.1|MF735035.1|MF735034.1|MF735033.1|MF735032.1|MF735031.1|MF735030.1|MF735029.1|MF735028.1|MF735027.1|MF735026.1|MF735025.1|MF735024.1|MF735023.1|MF735022.1|MF735021.1|MF735020.1|MF735019.1|MF735018.1|MF735017.1|MF735016.1|MF735015.1|MF735014.1|MF735013.1|MF735012.1|MF735011.1|MF735010.1|MF735009.1|MF735008.1|MF735007.1|MF735006.1|MF735005.1|MF735004.1|MF735003.1|MF735002.1|MF735001.1|MF735000.1|MF734999.1|MF734998.1|MF734997.1|MF734996.1|MF734995.1|MF734994.1|MF734993.1|MF734992.1|MF734991.1|MF734990.1|MF734989.1|MF734988.1|MF734987.1|MF734986.1|MF734985.1|MF734984.1|MF734983.1|MF734982.1|MF734981.1|MF734980.1|MF734979.1|MF734978.1|MF734977.1|MF734976.1|MF734975.1|MF734974.1|MF734973.1|MF734972.1|MF734971.1|MF734970.1|MF734969.1|MF734968.1|MF734967.1|MF734966.1|MF734965.1|MF734964.1|MF734963.1|MF734962.1|MF734961.1|MF734960.1|MF734959.1|MF734958.1|MF734957.1|MF734956.1|MF734955.1|MF734954.1|MF734953.1|MF734952.1|MF734951.1|MF734950.1|MF734949.1|MF734948.1|MF734947.1|MF734946.1|MF734945.1|MF734944.1|MF734943.1|MF734942.1|MF734941.1|MF734940.1|MF734939.1|MF734938.1|MF734937.1|MF734936.1|MF734935.1|MF734934.1|MF734933.1|MF734932.1|MF734931.1|MF734930.1|MF734929.1|MF734928.1|MF734927.1|MF734926.1|MF734925.1|MF734924.1|MF734923.1|MF734922.1|MF734921.1|MF734920.1|MF734919.1|MF734918.1|MF734917.1|MF734916.1|MF734915.1|MF734914.1|MF734913.1|MF734912.1|MF734911.1|MF734910.1|MF734909.1|MF734908.1|MF734907.1|MF734906.1|MF734905.1|MF734904.1|MF734903.1|MF734902.1|MF734901.1|MF734900.1|MF734899.1|MF734898.1|MF734897.1|MF734896.1|MF734895.1|MF734894.1|MF734893.1|MF734892.1|MF734891.1|MF734890.1|MF734889.1|MF734888.1|MF734887.1|MF734886.1|MF734885.1|MF734884.1|MF734883.1|MF734882.1|MF734881.1|MF734880.1|MF734879.1|MF734878.1|MF734877.1|MF734876.1|MF734875.1|MF734874.1|MF734873.1|MF734872.1|MF734871.1|MF734870.1|MF734869.1|MF734868.1|MF734867.1|MF734866.1|MF734865.1|MF734864.1|MF734863.1|MF734862.1|MF734861.1|MF734860.1|MF734859.1|MF734858.1|MF734857.1|MF734856.1|MF734855.1|MF734854.1|MF734853.1|MF734852.1|MF734851.1|MF734850.1|MF734849.1|MF734848.1|MF734847.1|MF734846.1|MF734845.1|MF734844.1|MF734843.1|MF734842.1|MF734841.1|MF734840.1|MF734839.1|MF734838.1|MF734837.1|MF734836.1|MF734835.1|MF734834.1|MF734833.1|MF734832.1|MF734831.1|MF734830.1|MF734829.1|MF734828.1|MF734827.1|MF734826.1|MF734825.1|MF734824.1|MF734823.1|MF734822.1|MF734821.1|MF734820.1|MF734819.1|MF734818.1|MF734817.1|MF734816.1|MF734815.1|MF734814.1|MF734813.1|MF734812.1|MF734811.1|MF734810.1|MF734809.1|MF734808.1|MF734807.1|MF734806.1|MF734805.1|MF734804.1|MF734803.1|MF734802.1|MF734801.1|MF734800.1|MF734799.1|MF734798.1|MF734797.1|MF734796.1|MF734795.1|MF734794.1|MF734793.1|MF734792.1|MF734791.1|MF734790.1|MF734789.1|MF734788.1|MF734787.1|MF734786.1|MF734785.1|MF734784.1|MF734783.1|MF734782.1|MF734781.1|MF734780.1|MF734779.1|MF734778.1|MF734777.1|MF734776.1|MF734775.1|MF734774.1|MF734773.1|MF734772.1|MF734771.1|MF734770.1|MF734769.1|MF734768.1|MF734767.1|MF734766.1|MF734765.1|MF734764.1|MF734763.1|MF734762.1|MF734761.1|MF734760.1|MF734759.1|MF734758.1|MF734757.1|MF734756.1|MF734755.1|MF734754.1|MF734753.1|MF734752.1|MF734751.1|MF734750.1|MF734749.1|MF734748.1|MF734747.1|MF734746.1|MF734745.1|MF734744.1|MF734743.1|MF734742.1|MF734741.1|MF734740.1|MF734739.1|MF734738.1|MF734737.1|MF734736.1|MF734735.1|MF734734.1|MF734733.1|MF734732.1|MF734731.1|MF734730.1|MF734729.1|MF734728.1|MF734727.1|MF734726.1|MF734725.1|MF734724.1|MF734723.1|MF734722.1|MF734721.1|MF734720.1|MF734719.1|MF734718.1|MF734717.1|MF734716.1|MF734715.1|MF734714.1|MF734713.1|MF734712.1|MF734711.1|MF734710.1|MF734709.1|MF734708.1|MF734707.1|MF734706.1|MF734705.1|MF734704.1|MF734703.1|MF734702.1|MF734701.1|MF734700.1|MF734699.1|MF734698.1|MF734697.1|MF734696.1|MF734695.1|MF734694.1|MF734693.1|MF734692.1|MF734691.1|MF734690.1|MF734689.1|MF734688.1|MF734687.1|MF734686.1|MF734685.1|MF734684.1|MF734683.1|MF734682.1|MF734681.1|MF734680.1|MF734679.1|MF734678.1|MF734677.1|MF734676.1|MF734675.1|MF734674.1|MF734673.1|MF734672.1|MF734671.1|MF734670.1|MF734669.1|MF734668.1|MF734667.1|MF734666.1|MF734665.1|MF734664.1|MF734663.1|MF734662.1|MF734661.1|MF734660.1|MF734659.1|MF734658.1|MF734657.1|MF734656.1|MF734655.1|MF734654.1|MF734653.1|MF734652.1|MF734651.1|MF734650.1|MF734649.1|MF734648.1|MF734647.1|MF734646.1|MF734645.1|MF734644.1|MF734643.1|MF734642.1|MF734641.1|MF734640.1|MF734639.1|MF734638.1|MF734637.1|MF734636.1|MF734635.1|MF734634.1|MF734633.1|MF734632.1|MF734631.1|MF734630.1|MF734629.1|MF734628.1|MF734627.1|MF734626.1|MF734625.1|MF734624.1|MF734623.1|MF734622.1|MF734621.1|MF734620.1|MF734619.1|MF734618.1|MF734617.1|MF734616.1|MF734615.1|MF734614.1|MF734613.1|MF734612.1|MF734611.1|MF734610.1|MF734609.1|MF734608.1|MF734607.1|MF734606.1|MF734605.1|MF734604.1|MF734603.1|MF734602.1|MF734601.1|MF734600.1|MF734599.1|MF734598.1|MF734597.1|MF734596.1|MF734595.1|MF734594.1|MF734593.1|MF734592.1|MF734591.1|MF734590.1|MF734589.1|MF734588.1|MF734587.1|MF734586.1|MF734585.1|MF734584.1|MF734583.1|MF734582.1|MF734581.1|MF734580.1|MF734579.1|MF734578.1|MF734577.1|MF734576.1|MF734575.1|MF734574.1|MF734573.1|MF734572.1|MF734571.1|MF734570.1|MF734569.1|MF734568.1|MF734567.1|MF734566.1|MF734565.1|MF734564.1|MF734563.1|MF734562.1|MF734561.1|MF734560.1|MF734559.1|MF734558.1|MF734557.1|MF734556.1|MF734555.1|MF734554.1|MF734553.1|MF734552.1|MF734551.1|MF734550.1|MF734549.1|MF734548.1|MF734547.1|MF734546.1|MF734545.1|MF734544.1|MF734543.1|MF734542.1|MF734541.1|MF734540.1|MF734539.1|MF734538.1|MF734537.1|MF734536.1|MF734535.1|MF734534.1|MF734533.1|MF734532.1|MF734531.1|MF734530.1|MF734529.1|MF734528.1|MF734527.1|MF734526.1|MF734525.1|MF734524.1|MF734523.1|MF734522.1|MF734521.1|MF734520.1|MF734519.1|MF734518.1|MF734517.1|MF734516.1|MF734515.1|MF734514.1|MF734513.1|MF734512.1|MF734511.1|MF734510.1|MF734509.1|MF734508.1|MF734507.1|MF734506.1|MF734505.1|MF734504.1|MF734503.1|MF734502.1|MF734501.1|MF734500.1|MF734499.1|MF734498.1|MF734497.1|MF734496.1|MF734495.1|MF734494.1|MF734493.1|MF734492.1|MF734491.1|MF734490.1|MF734489.1|MF734488.1|MF734487.1|MF734486.1|MF734485.1|MF734484.1|MF734483.1|MF734482.1|MF734481.1|MF734480.1|MF734479.1|MF734478.1|MF734477.1|MF734476.1|MF734475.1|MF734474.1|MF734473.1|MF734472.1|MF734471.1|MF734470.1|MF734469.1|MF734468.1|MF734467.1|MF734466.1|MF734465.1|MF734464.1|MF734463.1|MF734462.1|MF734461.1|MF734460.1|MF734459.1|MF734458.1|MF734457.1|MF734456.1|MF734455.1|MF734454.1|MF734453.1|MF734452.1|MF734451.1|MF734450.1|MF734449.1|MF734448.1|MF734447.1|MF734446.1|MF734445.1|MF734444.1|MF734443.1|MF734442.1|MF734441.1|MF734440.1|MF734439.1|MF734438.1|MF734437.1|MF734436.1|MF734435.1|MF734434.1|MF734433.1|MF734432.1|MF734431.1|MF734430.1|MF734429.1|MF734428.1|MF734427.1|MF734426.1|MF734425.1|MF734424.1|MF734423.1|MF734422.1|MF734421.1|MF734420.1|MF734419.1|MF734418.1|MF734417.1|MF734416.1|MF734415.1|MF734414.1|MF734413.1|MF734412.1|MF734411.1|MF734410.1|MF734409.1|MF734408.1|MF734407.1|MF734406.1|MF734405.1|MF734404.1|MF734403.1|MF734402.1|MF734401.1|MF734400.1|MF734399.1|MF734398.1|MF734397.1|MF734396.1|MF734395.1|MF734394.1|MF734393.1|MF734392.1|MF734391.1|MF734390.1|MF734389.1|MF734388.1|MF734387.1|MF734386.1|MF734385.1|MF734384.1|MF734383.1|MF734382.1|MF734381.1|MF734380.1|MF734379.1|MF734378.1|MF734377.1|MF734376.1|MF734375.1|MF734374.1|MF734373.1|MF734372.1|MF734371.1|MF734370.1|MF734369.1|MF734368.1|MF734367.1|MF734366.1|MF734365.1|MF734364.1|MF734363.1|MF734362.1|MF734361.1|MF734360.1|MF734359.1|MF734358.1|MF734357.1|MF734356.1|MF734355.1|MF734354.1|MF734353.1|MF734352.1|MF734351.1|MF734350.1|MF734349.1|MF734348.1|MF734347.1|MF734346.1|MF734345.1|MF734344.1|MF734343.1|MF734342.1|MF734341.1|MF734340.1|MF734339.1|MF734338.1|MF734337.1|MF734336.1|MF734335.1|MF734334.1|MF734333.1|MF734332.1|MF734331.1|MF734330.1|MF734329.1|MF734328.1|MF734327.1|MF734326.1|MF734325.1|MF734324.1|MF734323.1|MF734322.1|MF734321.1|MF734320.1|MF734319.1|MF734318.1|MF734317.1|MF734316.1|MF734315.1|MF734314.1|MF734313.1|MF734312.1|MF734311.1|MF734310.1|MF734309.1|MF734308.1|MF734307.1|MF734306.1|MF734305.1|MF734304.1|MF734303.1|MF734302.1|MF734301.1|MF734300.1|MF734299.1|MF734298.1|MF734297.1|MF734296.1|MF734295.1|MF734294.1|MF734293.1|MF734292.1|MF734291.1|MF734290.1|MF734289.1|MF734288.1|MF734287.1|MF734286.1|MF734285.1|MF734284.1|MF734283.1|MF734282.1|MF734281.1|MF734280.1|MF734279.1|MF734278.1|MF734277.1|MF734276.1|MF734275.1|MF734274.1|MF734273.1|MF734272.1|MF734271.1|MF734270.1|MF734269.1|MF734268.1|MF734267.1|MF734266.1|MF734265.1|MF734264.1|MF734263.1|MF734262.1|MF734261.1|MF734260.1|MF734259.1|MF734258.1|MF734257.1|MF734256.1|MF734255.1|MF734254.1|MF734253.1|MF734252.1|MF734251.1|MF734250.1|MF734249.1|MF734248.1|MF734247.1|MF734246.1|MF734245.1|MF734244.1|MF734243.1|MF734242.1|MF734241.1|MF734240.1|MF734239.1|MF734238.1|MF734237.1|MF734236.1|MF734235.1|MF734234.1|MF734233.1|MF734232.1|MF734231.1|MF734230.1|MF734229.1|MF734228.1|MF734227.1|MF734226.1|MF734225.1|MF734224.1|MF734223.1|MF734222.1|MF734221.1|MF734220.1|MF734219.1|MF734218.1|MF734217.1|MF734216.1|MF734215.1|MF734214.1|MF734213.1|MF734212.1|MF734211.1|MF734210.1|MF734209.1|MF734208.1|MF734207.1|MF734206.1|MF734205.1|MF734204.1|MF734203.1|MF734202.1|MF734201.1|MF734200.1|MF734199.1|MF734198.1|MF734197.1|MF734196.1|MF734195.1|MF734194.1|MF734193.1|MF734192.1|MF734191.1|MF734190.1|MF734189.1|MF734188.1|MF734187.1|MF734186.1|MF734185.1|MF734184.1|MF734183.1|MF734182.1|MF734181.1|MF734180.1|MF734179.1|MF734178.1|MF734177.1|MF734176.1|MF734175.1|MF734174.1|MF734173.1|MF734172.1|MF734171.1|MF734170.1|MF734169.1|MF734168.1|MF734167.1|MF734166.1|MF734165.1|MF734164.1|MF734163.1|MF734162.1|MF734161.1|MF734160.1|MF734159.1|MF734158.1|MF734157.1|MF734156.1|MF734155.1|MF734154.1|MF734153.1|MF734152.1|MF734151.1|MF734150.1|MF734149.1|MF734148.1|MF734147.1|MF734146.1|MF734145.1|MF734144.1|MF734143.1|MF734142.1|MF734141.1|MF734140.1|MF734139.1|MF734138.1|MF734137.1|MF734136.1|MF734135.1|MF734134.1|MF734133.1|MF734132.1|MF734131.1|MF734130.1|MF734129.1|MF734128.1|MF734127.1|MF734126.1|MF734125.1|MF734124.1|MF734123.1|MF734122.1|MF734121.1|MF734120.1|MF734119.1|MF734118.1|MF734117.1|MF734116.1|MF734115.1|MF734114.1|MF734113.1|MF734112.1|MF734111.1|MF734110.1|MF734109.1|MF734108.1|MF734107.1|MF734106.1|MF734105.1|MF734104.1|MF734103.1|MF734102.1|MF734101.1|MF734100.1|MF734099.1|MF734098.1|MF734097.1|MF734096.1|MF734095.1|MF734094.1|MF734093.1|MF734092.1|MF734091.1|MF734090.1|MF734089.1|MF734088.1|MF734087.1|MF734086.1|MF734085.1|MF734084.1|MF734083.1|MF734082.1|MF734081.1|MF734080.1|MF734079.1|MF734078.1|MF734077.1|MF734076.1|MF734075.1|MF734074.1|MF734073.1|MF734072.1|MF734071.1|MF734070.1|MF734069.1|MF734068.1|MF734067.1|MF734066.1|MF734065.1|MF734064.1|MF734063.1|MF734062.1|MF734061.1|MF734060.1|MF734059.1|MF734058.1|MF734057.1|MF734056.1|MF734055.1|MF734054.1|MF734053.1|MF734052.1|MF734051.1|MF734050.1|MF734049.1|MF734048.1|MF734047.1|MF734046.1|MF734045.1|MF734044.1|MF734043.1|MF734042.1|MF734041.1|MF734040.1|MF734039.1|MF734038.1|MF734037.1|MF734036.1|MF734035.1|MF734034.1|MF734033.1|MF734032.1|MF734031.1|MF734030.1|MF734029.1|MF734028.1|MF734027.1|MF734026.1|MF734025.1|MF734024.1|MF734023.1|MF734022.1|MF734021.1|MF734020.1|MF734019.1|MF734018.1|MF734017.1|MF734016.1|MF734015.1|MF734014.1|MF734013.1|MF734012.1|MF734011.1|MF734010.1|MF734009.1|MF734008.1|MF734007.1|MF734006.1|MF734005.1|MF734004.1|MF734003.1|MF734002.1|MF734001.1|MF734000.1|MF733999.1|MF733998.1|MF733997.1|MF733996.1|MF733995.1|MF733994.1|MF733993.1|MF733992.1|MF733991.1|MF733990.1|MF733989.1|MF733988.1|MF733987.1|MF733986.1|MF733985.1|MF733984.1|MF733983.1|MF733982.1|MF733981.1|MF733980.1|MF733979.1|MF733978.1|MF733977.1|MF733976.1|MF733975.1|MF733974.1|MF733973.1|MF733972.1|MF733971.1|MF733970.1|MF733969.1|MF733968.1|MF733967.1|MF733966.1|MF733965.1|MF733964.1|MF733963.1|MF733962.1|MF733961.1|MF733960.1|MF733959.1|MF733958.1|MF733957.1|MF733956.1|MF733955.1|MF733954.1|MF733953.1|MF733952.1|MF733951.1|MF733950.1|MF733949.1|MF733948.1|MF733947.1|MF733946.1|MF733945.1|MF733944.1|MF733943.1|MF733942.1|MF733941.1|MF733940.1|MF733939.1|MF733938.1|MF733937.1|MF733936.1|MF733935.1|MF733934.1|MF733933.1|MF733932.1|MF733931.1|MF733930.1|MF733929.1|MF733928.1|MF733927.1|MF733926.1|MF733925.1|MF733924.1|MF733923.1|MF733922.1|MF733921.1|MF733920.1|MF733919.1|MF733918.1|MF733917.1|MF733916.1|MF733915.1|MF733914.1|MF733913.1|MF733912.1|MF733911.1|MF733910.1|MF733909.1|MF733908.1|MF733907.1|MF733906.1|MF733905.1|MF733904.1|MF733903.1|MF733902.1|MF733901.1|MF733900.1|MF733899.1|MF733898.1|MF733897.1|MF733896.1|MF733895.1|MF733894.1|MF733893.1|MF733892.1|MF733891.1|MF733890.1|MF733889.1|MF733888.1|MF733887.1|MF733886.1|MF733885.1|MF733884.1|MF733883.1|MF733882.1|MF733881.1|MF733880.1|MF733879.1|MF733878.1|MF733877.1|MF733876.1|MF733875.1|MF733874.1|MF733873.1|MF733872.1|MF733871.1|MF733870.1|MF733869.1|MF733868.1|MF733867.1|MF733866.1|MF733865.1|MF733864.1|MF733863.1|MF733862.1|MF733861.1|MF733860.1|MF733859.1|MF733858.1|MF733857.1|MF733856.1|MF733855.1|MF733854.1|MF733853.1|MF733852.1|MF733851.1|MF733850.1|MF733849.1|MF733848.1|MF733847.1|MF733846.1|MF733845.1|MF733844.1|MF733843.1|MF733842.1|MF733841.1|MF733840.1|MF733839.1|MF733838.1|MF733837.1|MF733836.1|MF733835.1|MF733834.1|MF733833.1|MF733832.1|MF733831.1|MF733830.1|MF733829.1|MF733828.1|MF733827.1|MF733826.1|MF733825.1|MF733824.1|MF733823.1|MF733822.1|MF733821.1|MF733820.1|MF733819.1|MF733818.1|MF733817.1|MF733816.1|MF733815.1|MF733814.1|MF733813.1|MF733812.1|MF733811.1|MF733810.1|MF733809.1|MF733808.1|MF733807.1|MF733806.1|MF733805.1|MF733804.1|MF733803.1|MF733802.1|MF733801.1|MF733800.1|MF733799.1|MF733798.1|MF733797.1|MF733796.1|MF733795.1|MF733794.1|MF733793.1|MF733792.1|MF733791.1|MF733790.1|MF733789.1|MF733788.1|MF733787.1|MF733786.1|MF733785.1|MF733784.1|MF733783.1|MF733782.1|MF733781.1|MF733780.1|MF733779.1|MF733778.1|MF733777.1|MF733776.1|MF733775.1|MF733774.1|MF733773.1|MF733772.1|MF733771.1|MF733770.1|MF733769.1|MF733768.1|MF733767.1|MF733766.1|MF733765.1|MF733764.1|MF733763.1|MF733762.1|MF733761.1|MF733760.1|MF733759.1|MF733758.1|MF733757.1|MF733756.1|MF733755.1|MF733754.1|MF733753.1|MF733752.1|MF733751.1|MF733750.1|MF733749.1|MF733748.1|MF733747.1|MF733746.1|MF733745.1|MF733744.1|MF733743.1|MF733742.1|MF733741.1|MF733740.1|MF733739.1|MF733738.1|MF733737.1|MF733736.1|MF733735.1|MF733734.1|MF733733.1|MF733732.1|MF733731.1|MF733730.1|MF733729.1|MF733728.1|MF733727.1|MF733726.1|MF733725.1|MF733724.1|MF733723.1|MF733722.1|MF733721.1|MF733720.1|MF733719.1|MF733718.1|MF733717.1|MF733716.1|MF733715.1|MF733714.1|MF733713.1|MF733712.1|MF733711.1|MF733710.1|MF733709.1|MF733708.1|MF733707.1|MF733706.1|MF733705.1|MF733704.1|MF733703.1|MF733702.1|MF733701.1|MF733700.1|MF733699.1|MF733698.1|MF733697.1|MF733696.1|MF733695.1|MF733694.1|MF733693.1|MF733692.1|MF733691.1|MF733690.1|MF733689.1|MF733688.1|MF733687.1|MF733686.1|MF733685.1|MF733684.1|MF733683.1|MF733682.1|MF733681.1|MF733680.1|MF733679.1|MF733678.1|MF733677.1|MF733676.1|MF733675.1|MF733674.1|MF733673.1|MF733672.1|MF733671.1|MF733670.1|MF733669.1|MF733668.1|MF733667.1|MF733666.1|MF733665.1|MF733664.1|MF733663.1|MF733662.1|MF733661.1|MF733660.1|MF733659.1|MF733658.1|MF733657.1|MF733656.1|MF733655.1|MF733654.1|MF733653.1|MF733652.1|MF733651.1|MF733650.1|MF733649.1|MF733648.1|MF733647.1|MF733646.1|MF733645.1|MF733644.1|MF733643.1|MF733642.1|MF733641.1|MF733640.1|MF733639.1|MF733638.1|MF733637.1|MF733636.1|MF733635.1|MF733634.1|MF733633.1|MF733632.1|MF733631.1|MF733630.1|MF733629.1|MF733628.1|MF733627.1|MF733626.1|MF733625.1|MF733624.1|MF733623.1|MF733622.1|MF733621.1|MF733620.1|MF733619.1|MF733618.1|MF733617.1|MF733616.1|MF733615.1|MF733614.1|MF733613.1|MF733612.1|MF733611.1|MF733610.1|MF733609.1|MF733608.1|MF733607.1|MF733606.1|MF733605.1|MF733604.1|MF733603.1|MF733602.1|MF733601.1|MF733600.1|MF733599.1|MF733598.1|MF733597.1|MF733596.1|MF733595.1|MF733594.1|MF733593.1|MF733592.1|MF733591.1|MF733590.1|MF733589.1|MF733588.1|MF733587.1|MF733586.1|MF733585.1|MF733584.1|MF733583.1|MF733582.1|MF733581.1|MF733580.1|MF733579.1|MF733578.1|MF733577.1|MF733576.1|MF733575.1|MF733574.1|MF733573.1|MF733572.1|MF733571.1|MF733570.1|MF733569.1|MF733568.1|MF733567.1|MF733566.1|MF733565.1|MF733564.1|MF733563.1|MF733562.1|MF733561.1|MF733560.1|MF733559.1|MF733558.1|MF733557.1|MF733556.1|MF733555.1|MF733554.1|MF733553.1|MF733552.1|MF733551.1|MF733550.1|MF733549.1|MF733548.1|MF733547.1|MF733546.1|MF733545.1|MF733544.1|MF733543.1|MF733542.1|MF733541.1|MF733540.1|MF733539.1|MF733538.1|MF733537.1|MF733536.1|MF733535.1|MF733534.1|MF733533.1|MF733532.1|MF733531.1|MF733530.1|MF733529.1|MF733528.1|MF733527.1|MF733526.1|MF733525.1|MF733524.1|MF733523.1|MF733522.1|MF733521.1|MF733520.1|MF733519.1|MF733518.1|MF733517.1|MF733516.1|MF733515.1|MF733514.1|MF733513.1|MF733512.1|MF733511.1|MF733510.1|MF733509.1|MF733508.1|MF733507.1|MF733506.1|MF733505.1|MF733504.1|MF733503.1|MF733502.1|MF733501.1|MF733500.1|MF733499.1|MF733498.1|MF733497.1|MF733496.1|MF733495.1|MF733494.1|MF733493.1|MF733492.1|MF733491.1|MF733490.1|MF733489.1|MF733488.1|MF733487.1|MF733486.1|MF733485.1|MF733484.1|MF733483.1|MF733482.1|MF733481.1|MF733480.1|MF733479.1|MF733478.1|MF733477.1|MF733476.1|MF733475.1|MF733474.1|MF733473.1|MF733472.1|MF733471.1|MF733470.1|MF733469.1|MF733468.1|MF733467.1|MF733466.1|MF733465.1|MF733464.1|MF733463.1|MF733462.1|MF733461.1|MF733460.1|MF733459.1|MF733458.1|MF733457.1|MF733456.1|MF733455.1|MF733454.1|MF733453.1|MF733452.1|MF733451.1|MF733450.1|MF733449.1|MF733448.1|MF733447.1|MF733446.1|MF733445.1|MF733444.1|MF733443.1|MF733442.1|MF733441.1|MF733440.1|MF733439.1|MF733438.1|MF733437.1|MF733436.1|MF733435.1|MF733434.1|MF733433.1|MF733432.1|MF733431.1|MF733430.1|MF733429.1|MF733428.1|MF733427.1|MF733426.1|MF733425.1|MF733424.1|MF733423.1|MF733422.1|MF733421.1|MF733420.1|MF733419.1|MF733418.1|MF733417.1|MF733416.1|MF733415.1|MF733414.1|MF733413.1|MF733412.1|MF733411.1|MF733410.1|MF733409.1|MF733408.1|MF733407.1|MF733406.1|MF733405.1|MF733404.1|MF733403.1|MF733402.1|MF733401.1|MF733400.1|MF733399.1|MF733398.1|MF733397.1|MF733396.1|MF733395.1|MF733394.1|MF733393.1|MF733392.1|MF733391.1|MF733390.1|MF733389.1|MF733388.1|MF733387.1|MF733386.1|MF733385.1|MF733384.1|MF733383.1|MF733382.1|MF733381.1|MF733380.1|MF733379.1|MF733378.1|MF733377.1|MF733376.1|MF733375.1|MF733374.1|MF733373.1|MF733372.1|MF733371.1|MF733370.1|MF733369.1|MF733368.1|MF733367.1|MF733366.1|MF733365.1|MF733364.1|MF733363.1|MF733362.1|MF733361.1|MF733360.1|MF733359.1|MF733358.1|MF733357.1|MF733356.1|MF733355.1|MF733354.1|MF733353.1|MF733352.1|MF733351.1|MF733350.1|MF733349.1|MF733348.1|MF733347.1|MF733346.1|MF733345.1|MF733344.1|MF733343.1|MF733342.1|MF733341.1|MF733340.1|MF733339.1|MF733338.1|MF733337.1|MF733336.1|MF733335.1|MF733334.1|MF733333.1|MF733332.1|MF733331.1|MF733330.1|MF733329.1|MF733328.1|MF733327.1|MF733326.1|MF733325.1|MF733324.1|MF733323.1|MF733322.1|MF733321.1|MF733320.1|MF733319.1|MF733318.1|MF733317.1|MF733316.1|MF733315.1|MF733314.1|MF733313.1|MF733312.1|MF733311.1|MF733310.1|MF733309.1|MF733308.1|MF733307.1|MF733306.1|MF733305.1|MF733304.1|MF733303.1|MF733302.1|MF733301.1|MF733300.1|MF733299.1|MF733298.1|MF733297.1|MF733296.1|MF733295.1|MF733294.1|MF733293.1|MF733292.1|MF733291.1|MF733290.1|MF733289.1|MF733288.1|MF733287.1|MF733286.1|MF733285.1|MF733284.1|MF733283.1|MF733282.1|MF733281.1|MF733280.1|MF733279.1|MF733278.1|MF733277.1|MF733276.1|MF733275.1|MF733274.1|MF733273.1|MF733272.1|MF733271.1|MF733270.1|MF733269.1|MF733268.1|MF733267.1|MF733266.1|MF733265.1|MF733264.1|MF733263.1|MF733262.1|MF733261.1|MF733260.1|MF733259.1|MF733258.1|MF733257.1|MF733256.1|MF733255.1|MF733254.1|MF733253.1|MF733252.1|MF733251.1|MF733250.1|MF733249.1|MF733248.1|MF733247.1|MF733246.1|MF733245.1|MF733244.1|MF733243.1|MF733242.1|MF733241.1|MF733240.1|MF733239.1|MF733238.1|MF733237.1|MF733236.1|MF733235.1|MF733234.1|MF733233.1|MF733232.1|MF733231.1|MF733230.1|MF733229.1|MF733228.1|MF733227.1|MF733226.1|MF733225.1|MF733224.1|MF733223.1|MF733222.1|MF733221.1|MF733220.1|MF733219.1|MF733218.1|MF733217.1|MF733216.1|MF733215.1|MF733214.1|MF733213.1|MF733212.1|MF733211.1|MF733210.1|MF733209.1|MF733208.1|MF733207.1|MF733206.1|MF733205.1|MF733204.1|MF733203.1|MF733202.1|MF733201.1|MF733200.1|MF733199.1|MF733198.1|MF733197.1|MF733196.1|MF733195.1|MF733194.1|MF733193.1|MF733192.1|MF733191.1|MF733190.1|MF733189.1|MF733188.1|MF733187.1|MF733186.1|MF733185.1|MF733184.1|MF733183.1|MF733182.1|MF733181.1|MF733180.1|MF733179.1|MF733178.1|MF733177.1|MF733176.1|MF733175.1|MF733174.1|MF733173.1|MF733172.1|MF733171.1|MF733170.1|MF733169.1|MF733168.1|MF733167.1|MF733166.1|MF733165.1|MF733164.1|MF733163.1|MF733162.1|MF733161.1|MF733160.1|MF733159.1|MF733158.1|MF733157.1|MF733156.1|MF733155.1|MF733154.1|MF733153.1|MF733152.1|MF733151.1|MF733150.1|MF733149.1|MF733148.1|MF733147.1|MF733146.1|MF733145.1|MF733144.1|MF733143.1|MF733142.1|MF733141.1|MF733140.1|MF733139.1|MF733138.1|MF733137.1|MF733136.1|MF733135.1|MF733134.1|MF733133.1|MF733132.1|MF733131.1|MF733130.1|MF733129.1|MF733128.1|MF733127.1|MF733126.1|MF733125.1|MF733124.1|MF733123.1|MF733122.1|MF733121.1|MF733120.1|MF733119.1|MF733118.1|MF733117.1|MF733116.1|MF733115.1|MF733114.1|MF733113.1|MF733112.1|MF733111.1|MF733110.1|MF733109.1|MF733108.1|MF733107.1|MF733106.1|MF733105.1|MF733104.1|MF733103.1|MF733102.1|MF733101.1|MF733100.1|MF733099.1|MF733098.1|MF733097.1|MF733096.1|MF733095.1|MF733094.1|MF733093.1|MF733092.1|MF733091.1|MF733090.1|MF733089.1|MF733088.1|MF733087.1|MF733086.1|MF733085.1|MF733084.1|MF733083.1|MF733082.1|MF733081.1|MF733080.1|MF733079.1|MF733078.1|MF733077.1|MF733076.1|MF733075.1|MF733074.1|MF733073.1|MF733072.1|MF733071.1|MF733070.1|MF733069.1|MF733068.1|MF733067.1|MF733066.1|MF733065.1|MF733064.1|MF733063.1|MF733062.1|MF733061.1|MF733060.1|MF733059.1|MF733058.1|MF733057.1|MF733056.1|MF733055.1|MF733054.1|MF733053.1|MF733052.1|MF733051.1|MF733050.1|MF733049.1|MF733048.1|MF733047.1|MF733046.1|MF733045.1|MF733044.1|MF733043.1|MF733042.1|MF733041.1|MF733040.1|MF733039.1|MF733038.1|MF733037.1|MF733036.1|MF733035.1|MF733034.1|MF733033.1|MF733032.1|MF733031.1|MF733030.1|MF733029.1|MF733028.1|MF733027.1|MF733026.1|MF733025.1|MF733024.1|MF733023.1|MF733022.1|MF733021.1|MF733020.1|MF733019.1|MF733018.1|MF733017.1|MF733016.1|MF733015.1|MF733014.1|MF733013.1|MF733012.1|MF733011.1|MF733010.1|MF733009.1|MF733008.1|MF733007.1|MF733006.1|MF733005.1|MF733004.1|MF733003.1|MF733002.1|MF733001.1|MF733000.1|MF732999.1|MF732998.1|MF732997.1|MF732996.1|MF732995.1|MF732994.1|MF732993.1|MF732992.1|MF732991.1|MF732990.1|MF732989.1|MF732988.1|MF732987.1|MF732986.1|MF732985.1|MF732984.1|MF732983.1|MF732982.1|MF732981.1|MF732980.1|MF732979.1|MF732978.1|MF732977.1|MF732976.1|MF732975.1|MF732974.1|MF732973.1|MF732972.1|MF732971.1|MF732970.1|MF732969.1|MF732968.1|MF732967.1|MF732966.1|MF732965.1|MF732964.1|MF732963.1|MF732962.1|MF732961.1|MF732960.1|MF732959.1|MF732958.1|MF732957.1|MF732956.1|MF732955.1|MF732954.1|MF732953.1|MF732952.1|MF732951.1|MF732950.1|MF732949.1|MF732948.1|MF732947.1|MF732946.1|MF732945.1|MF732944.1|MF732943.1|MF732942.1|MF732941.1|MF732940.1|MF732939.1|MF732938.1|MF732937.1|MF732936.1|MF732935.1|MF732934.1|MF732933.1|MF732932.1|MF732931.1|MF732930.1|MF732929.1|MF732928.1|MF732927.1|MF732926.1|MF732925.1|MF732924.1|MF732923.1|MF732922.1|MF732921.1|MF732920.1|MF732919.1|MF732918.1|MF732917.1|MF732916.1|MF732915.1|MF732914.1|MF732913.1|MF732912.1|MF732911.1|MF732910.1|MF732909.1|MF732908.1|MF732907.1|MF732906.1|MF732905.1|MF732904.1|MF732903.1|MF732902.1|MF732901.1|MF732900.1|MF732899.1|MF732898.1|MF732897.1|MF732896.1|MF732895.1|MF732894.1|MF732893.1|MF732892.1|MF732891.1|MF732890.1|MF732889.1|MF732888.1|MF732887.1|MF732886.1|MF732885.1|MF732884.1|MF732883.1|MF732882.1|MF732881.1|MF732880.1|MF732879.1|MF732878.1|MF732877.1|MF732876.1|MF732875.1|MF732874.1|MF732873.1|MF732872.1|MF732871.1|MF732870.1|MF732869.1|MF732868.1|MF732867.1|MF732866.1|MF732865.1|MF732864.1|MF732863.1|MF732862.1|MF732861.1|MF732860.1|MF732859.1|MF732858.1|MF732857.1|MF732856.1|MF732855.1|MF732854.1|MF732853.1|MF732852.1|MF732851.1|MF732850.1|MF732849.1|MF732848.1|MF732847.1|MF732846.1|MF732845.1|MF732844.1|MF732843.1|MF732842.1|MF732841.1|MF732840.1|MF732839.1|MF732838.1|MF732837.1|MF732836.1|MF732835.1|MF732834.1|MF732833.1|MF732832.1|MF732831.1|MF732830.1|MF732829.1|MF732828.1|MF732827.1|MF732826.1|MF732825.1|MF732824.1|MF732823.1|MF732822.1|MF732821.1|MF732820.1|MF732819.1|MF732818.1|MF732817.1|MF732816.1|MF732815.1|MF732814.1|MF732813.1|MF732812.1|MF732811.1|MF732810.1|MF732809.1|MF732808.1|MF732807.1|MF732806.1|MF732805.1|MF732804.1|MF732803.1|MF732802.1|MF732801.1|MF732800.1|MF732799.1|MF732798.1|MF732797.1|MF732796.1|MF732795.1|MF732794.1|MF732793.1|MF732792.1|MF732791.1|MF732790.1|MF732789.1|MF732788.1|MF732787.1|MF732786.1|MF732785.1|MF732784.1|MF732783.1|MF732782.1|MF732781.1|MF732780.1|MF732779.1|MF732778.1|MF732777.1|MF732776.1|MF732775.1|MF732774.1|MF732773.1|MF732772.1|MF732771.1|MF732770.1|MF732769.1|MF732768.1|MF732767.1|MF732766.1|MF732765.1|MF732764.1|MF732763.1|MF732762.1|MF732761.1|MF732760.1|MF732759.1|MF732758.1|MF732757.1|MF732756.1|MF732755.1|MF732754.1|MF732753.1|MF732752.1|MF732751.1|MF732750.1|MF732749.1|MF732748.1|MF732747.1|MF732746.1|MF732745.1|MF732744.1|MF732743.1|MF732742.1|MF732741.1|MF732740.1|MF732739.1|MF732738.1|MF732737.1|MF732736.1|MF732735.1|MF732734.1|MF732733.1|MF732732.1|MF732731.1|MF732730.1|MF732729.1|MF732728.1|MF732727.1|MF732726.1|MF732725.1|MF732724.1|MF732723.1|MF732722.1|MF732721.1|MF732720.1|MF732719.1|MF732718.1|MF732717.1|MF732716.1|MF732715.1|MF732714.1|MF732713.1|MF732712.1|MF732711.1|MF732710.1|MF732709.1|MF732708.1|MF732707.1|MF732706.1|MF732705.1|MF732704.1|MF732703.1|MF732702.1|MF732701.1|MF732700.1|MF732699.1|MF732698.1|MF732697.1|MF732696.1|MF732695.1|MF732694.1|MF732693.1|MF732692.1|MF732691.1|MF732690.1|MF732689.1|MF732688.1|MF732687.1|MF732686.1|MF732685.1|MF732684.1|MF732683.1|MF732682.1|MF732681.1|MF732680.1|MF732679.1|MF732678.1|MF732677.1|MF732676.1|MF732675.1|MF732674.1|MF732673.1|MF732672.1|MF732671.1|MF732670.1|MF732669.1|MF732668.1|MF732667.1|MF732666.1|MF732665.1|MF732664.1|MF732663.1|MF732662.1|MF732661.1|MF732660.1|MF732659.1|MF732658.1|MF732657.1|MF732656.1|MF732655.1|MF732654.1|MF732653.1|MF732652.1|MF732651.1|MF732650.1|MF732649.1|MF732648.1|MF732647.1|MF732646.1|MF732645.1|MF732644.1|MF732643.1|MF732642.1|MF732641.1|MF732640.1|MF732639.1|MF732638.1|MF732637.1|MF732636.1|MF732635.1|MF732634.1|MF732633.1|MF732632.1|MF732631.1|MF732630.1|MF732629.1|MF732628.1|MF732627.1|MF732626.1|MF732625.1|MF732624.1|MF732623.1|MF732622.1|MF732621.1|MF732620.1|MF732619.1|MF732618.1|MF732617.1|MF732616.1|MF732615.1|MF732614.1|MF732613.1|MF732612.1|MF732611.1|MF732610.1|MF732609.1|MF732608.1|MF732607.1|MF732606.1|MF732605.1|MF732604.1|MF732603.1|MF732602.1|MF732601.1|MF732600.1|MF732599.1|MF732598.1|MF732597.1|MF732596.1|MF732595.1|MF732594.1|MF732593.1|MF732592.1|MF732591.1|MF732590.1|MF732589.1|MF732588.1|MF732587.1|MF732586.1|MF732585.1|MF732584.1|MF732583.1|MF732582.1|MF732581.1|MF732580.1|MF732579.1|MF732578.1|MF732577.1|MF732576.1|MF732575.1|MF732574.1|MF732573.1|MF732572.1|MF732571.1|MF732570.1|MF732569.1|MF732568.1|MF732567.1|MF732566.1|MF732565.1|MF732564.1|MF732563.1|MF732562.1|MF732561.1|MF732560.1|MF732559.1|MF732558.1|MF732557.1|MF732556.1|MF732555.1|MF732554.1|MF732553.1|MF732552.1|MF732551.1|MF732550.1|MF732549.1|MF732548.1|MF732547.1|MF732546.1|MF732545.1|MF732544.1|MF732543.1|MF732542.1|MF732541.1|MF732540.1|MF732539.1|MF732538.1|MF732537.1|MF732536.1|MF732535.1|MF732534.1|MF732533.1|MF732532.1|MF732531.1|MF732530.1|MF732529.1|MF732528.1|MF732527.1|MF732526.1|MF732525.1|MF732524.1|MF732523.1|MF732522.1|MF732521.1|MF732520.1|MF732519.1|MF732518.1|MF732517.1|MF732516.1|MF732515.1|MF732514.1|MF732513.1|MF732512.1|MF732511.1|MF732510.1|MF732509.1|MF732508.1|MF732507.1|MF732506.1|MF732505.1|MF732504.1|MF732503.1|MF732502.1|MF732501.1|MF732500.1|MF732499.1|MF732498.1|MF732497.1|MF732496.1|MF732495.1|MF732494.1|MF732493.1|MF732492.1|MF732491.1|MF732490.1|MF732489.1|MF732488.1|MF732487.1|MF732486.1|MF732485.1|MF732484.1|MF732483.1|MF732482.1|MF732481.1|MF732480.1|MF732479.1|MF732478.1|MF732477.1|MF732476.1|MF732475.1|MF732474.1|MF732473.1|MF732472.1|MF732471.1|MF732470.1|MF732469.1|MF732468.1|MF732467.1|MF732466.1|MF732465.1|MF732464.1|MF732463.1|MF732462.1|MF732461.1|MF732460.1|MF732459.1|MF732458.1|MF732457.1|MF732456.1|MF732455.1|MF732454.1|MF732453.1|MF732452.1|MF732451.1|MF732450.1|MF732449.1|MF732448.1|MF732447.1|MF732446.1|MF732445.1|MF732444.1|MF732443.1|MF732442.1|MF732441.1|MF732440.1|MF732439.1|MF732438.1|MF732437.1|MF732436.1|MF732435.1|MF732434.1|MF732433.1|MF732432.1|MF732431.1|MF732430.1|MF732429.1|MF732428.1|MF732427.1|MF732426.1|MF732425.1|MF732424.1|MF732423.1|MF732422.1|MF732421.1|MF732420.1|MF732419.1|MF732418.1|MF732417.1|MF732416.1|MF732415.1|MF732414.1|MF732413.1|MF732412.1|MF732411.1|MF732410.1|MF732409.1|MF732408.1|MF732407.1|MF732406.1|MF732405.1|MF732404.1|MF732403.1|MF732402.1|MF732401.1|MF732400.1|MF732399.1|MF732398.1|MF732397.1|MF732396.1|MF732395.1|MF732394.1|MF732393.1|MF732392.1|MF732391.1|MF732390.1|MF732389.1|MF732388.1|MF732387.1|MF732386.1|MF732385.1|MF732384.1|MF732383.1|MF732382.1|MF732381.1|MF732380.1|MF732379.1|MF732378.1|MF732377.1|MF732376.1|MF732375.1|MF732374.1|MF732373.1|MF732372.1|MF732371.1|MF732370.1|MF732369.1|MF732368.1|MF732367.1|MF732366.1|MF732365.1|MF732364.1|MF732363.1|MF732362.1|MF732361.1|MF732360.1|MF732359.1|MF732358.1|MF732357.1|MF732356.1|MF732355.1|MF732354.1|MF732353.1|MF732352.1|MF732351.1|MF732350.1|MF732349.1|MF732348.1|MF732347.1|MF732346.1|MF732345.1|MF732344.1|MF732343.1|MF732342.1|MF732341.1|MF732340.1|MF732339.1|MF732338.1|MF732337.1|MF732336.1|MF732335.1|MF732334.1|MF732333.1|MF732332.1|MF732331.1|MF732330.1|MF732329.1|MF732328.1|MF732327.1|MF732326.1|MF732325.1|MF732324.1|MF732323.1|MF732322.1|MF732321.1|MF732320.1|MF732319.1|MF732318.1|MF732317.1|MF732316.1|MF732315.1|MF732314.1|MF732313.1|MF732312.1|MF732311.1|MF732310.1|MF732309.1|MF732308.1|MF732307.1|MF732306.1|MF732305.1|MF732304.1|MF732303.1|MF732302.1|MF732301.1|MF732300.1|MF732299.1|MF732298.1|MF732297.1|MF732296.1|MF732295.1|MF732294.1|MF732293.1|MF732292.1|MF732291.1|MF732290.1|MF732289.1|MF732288.1|MF732287.1|MF732286.1|MF732285.1|MF732284.1|MF732283.1|MF732282.1|MF732281.1|MF732280.1|MF732279.1|MF732278.1|MF732277.1|MF732276.1|MF732275.1|MF732274.1|MF732273.1|MF732272.1|MF732271.1|MF732270.1|MF732269.1|MF732268.1|MF732267.1|MF732266.1|MF732265.1|MF732264.1|MF732263.1|MF732262.1|MF732261.1|MF732260.1|MF732259.1|MF732258.1|MF732257.1|MF732256.1|MF732255.1|MF732254.1|MF732253.1|MF732252.1|MF732251.1|MF732250.1|MF732249.1|MF732248.1|MF732247.1|MF732246.1|MF732245.1|MF732244.1|MF732243.1|MF732242.1|MF732241.1|MF732240.1|MF732239.1|MF732238.1|MF732237.1|MF732236.1|MF732235.1|MF732234.1|MF732233.1|MF732232.1|MF732231.1|MF732230.1|MF732229.1|MF732228.1|MF732227.1|MF732226.1|MF732225.1|MF732224.1|MF732223.1|MF732222.1|MF732221.1|MF732220.1|MF732219.1|MF732218.1|MF732217.1|MF732216.1|MF732215.1|MF732214.1|MF732213.1|MF732212.1|MF732211.1|MF732210.1|MF732209.1|MF732208.1|MF732207.1|MF732206.1|MF732205.1|MF732204.1|MF732203.1|MF732202.1|MF732201.1|MF732200.1|MF732199.1|MF732198.1|MF732197.1|MF732196.1|MF732195.1|MF732194.1|MF732193.1|MF732192.1|MF732191.1|MF732190.1|MF732189.1|MF732188.1|MF732187.1|MF732186.1|MF732185.1|MF732184.1|MF732183.1|MF732182.1|MF732181.1|MF732180.1|MF732179.1|MF732178.1|MF732177.1|MF732176.1|MF732175.1|MF732174.1|MF732173.1|MF732172.1|MF732171.1|MF732170.1|MF732169.1|MF732168.1|MF732167.1|MF732166.1|MF732165.1|MF732164.1|MF732163.1|MF732162.1|MF732161.1|MF732160.1|MF732159.1|MF732158.1|MF732157.1|MF732156.1|MF732155.1|MF732154.1|MF732153.1|MF732152.1|MF732151.1|MF732150.1|MF732149.1|MF732148.1|MF732147.1|MF732146.1|MF732145.1|MF732144.1|MF732143.1|MF732142.1|MF732141.1|MF732140.1|MF732139.1|MF732138.1|MF732137.1|MF732136.1|MF732135.1|MF732134.1|MF732133.1|MF732132.1|MF732131.1|MF732130.1|MF732129.1|MF732128.1|MF732127.1|MF732126.1|MF732125.1|MF732124.1|MF732123.1|MF732122.1|MF732121.1|MF732120.1|MF732119.1|MF732118.1|MF732117.1|MF732116.1|MF732115.1|MF732114.1|MF732113.1|MF732112.1|MF732111.1|MF732110.1|MF732109.1|MF732108.1|MF732107.1|MF732106.1|MF732105.1|MF732104.1|MF732103.1|MF732102.1|MF732101.1|MF732100.1|MF732099.1|MF732098.1|MF732097.1|MF732096.1|MF732095.1|MF732094.1|MF732093.1|MF732092.1|MF732091.1|MF732090.1|MF732089.1|MF732088.1|MF732087.1|MF732086.1|MF732085.1|MF732084.1|MF732083.1|MF732082.1|MF732081.1|MF732080.1|MF732079.1|MF732078.1|MF732077.1|MF732076.1|MF732075.1|MF732074.1|MF732073.1|MF732072.1|MF732071.1|MF732070.1|MF732069.1|MF732068.1|MF732067.1|MF732066.1|MF732065.1|MF732064.1|MF732063.1|MF732062.1|MF732061.1|MF732060.1|MF732059.1|MF732058.1|MF732057.1|MF732056.1|MF732055.1|MF732054.1|MF732053.1|MF732052.1|MF732051.1|MF732050.1|MF732049.1|MF732048.1|MF732047.1|MF732046.1|MF732045.1|MF732044.1|MF732043.1|MF732042.1|MF732041.1|MF732040.1|MF732039.1|MF732038.1|MF732037.1|MF732036.1|MF732035.1|MF732034.1|MF732033.1|MF732032.1|MF732031.1|MF732030.1|MF732029.1|MF732028.1|MF732027.1|MF732026.1|MF732025.1|MF732024.1|MF732023.1|MF732022.1|MF732021.1|MF732020.1|MF732019.1|MF732018.1|MF732017.1|MF732016.1|MF732015.1|MF732014.1|MF732013.1|MF732012.1|MF732011.1|MF732010.1|MF732009.1|MF732008.1|MF732007.1|MF732006.1|MF732005.1|MF732004.1|MF732003.1|MF732002.1|MF732001.1|MF732000.1|MF731999.1|MF731998.1|MF731997.1|MF731996.1|MF731995.1|MF731994.1|MF731993.1|MF731992.1|MF731991.1|MF731990.1|MF731989.1|MF731988.1|MF731987.1|MF731986.1|MF731985.1|MF731984.1|MF731983.1|MF731982.1|MF731981.1|MF731980.1|MF731979.1|MF731978.1|MF731977.1|MF731976.1|MF731975.1|MF731974.1|MF731973.1|MF731972.1|MF731971.1|MF731970.1|MF731969.1|MF731968.1|MF731967.1|MF731966.1|MF731965.1|MF731964.1|MF731963.1|MF731962.1|MF731961.1|MF731960.1|MF731959.1|MF731958.1|MF731957.1|MF731956.1|MF731955.1|MF731954.1|MF731953.1|MF731952.1|MF731951.1|MF731950.1|MF731949.1|MF731948.1|MF731947.1|MF731946.1|MF731945.1|MF731944.1|MF731943.1|MF731942.1|MF731941.1|MF731940.1|MF731939.1|MF731938.1|MF731937.1|MF731936.1|MF731935.1|MF731934.1|MF731933.1|MF731932.1|MF731931.1|MF731930.1|MF731929.1|MF731928.1|MF731927.1|MF731926.1|MF731925.1|MF731924.1|MF731923.1|MF731922.1|MF731921.1|MF731920.1|MF731919.1|MF731918.1|MF731917.1|MF731916.1|MF731915.1|MF731914.1|MF731913.1|MF731912.1|MF731911.1|MF731910.1|MF731909.1|MF731908.1|MF731907.1|MF731906.1|MF731905.1|MF731904.1|MF731903.1|MF731902.1|MF731901.1|MF731900.1|MF731899.1|MF731898.1|MF731897.1|MF731896.1|MF731895.1|MF731894.1|MF731893.1|MF731892.1|MF731891.1|MF731890.1|MF731889.1|MF731888.1|MF731887.1|MF731886.1|MF731885.1|MF731884.1|MF731883.1|MF731882.1|MF731881.1|MF731880.1|MF731879.1|MF731878.1|MF731877.1|MF731876.1|MF731875.1|MF731874.1|MF731873.1|MF731872.1|MF731871.1|MF731870.1|MF731869.1|MF731868.1|MF731867.1|MF731866.1|MF731865.1|MF731864.1|MF731863.1|MF731862.1|MF731861.1|MF731860.1|MF731859.1|MF731858.1|MF731857.1|MF731856.1|MF731855.1|MF731854.1|MF731853.1|MF731852.1|MF731851.1|MF731850.1|MF731849.1|MF731848.1|MF731847.1|MF731846.1|MF731845.1|MF731844.1|MF731843.1|MF731842.1|MF731841.1|MF731840.1|MF731839.1|MF731838.1|MF731837.1|MF731836.1|MF731835.1|MF731834.1|MF731833.1|MF731832.1|MF731831.1|MF731830.1|MF731829.1|MF731828.1|MF731827.1|MF731826.1|MF731825.1|MF731824.1|MF731823.1|MF731822.1|MF731821.1|MF731820.1|MF731819.1|MF731818.1|MF731817.1|MF731816.1|MF731815.1|MF731814.1|MF731813.1|MF731812.1|MF731811.1|MF731810.1|MF731809.1|MF731808.1|MF731807.1|MF731806.1|MF731805.1|MF731804.1|MF731803.1|MF731802.1|MF731801.1|MF731800.1|MF731799.1|MF731798.1|MF731797.1|MF731796.1|MF731795.1|MF731794.1|MF731793.1|MF731792.1|MF731791.1|MF731790.1|MF731789.1|MF731788.1|MF731787.1|MF731786.1|MF731785.1|MF731784.1|MF731783.1|MF731782.1|MF731781.1|MF731780.1|MF731779.1|MF731778.1|MF731777.1|MF731776.1|MF731775.1|MF731774.1|MF731773.1|MF731772.1|MF731771.1|MF731770.1|MF731769.1|MF731768.1|MF731767.1|MF731766.1|MF731765.1|MF731764.1|MF731763.1|MF731762.1|MF731761.1|MF731760.1|MF731759.1|MF731758.1|MF731757.1|MF731756.1|MF731755.1|MF731754.1|MF731753.1|MF731752.1|MF731751.1|MF731750.1|MF731749.1|MF731748.1|MF731747.1|MF731746.1|MF731745.1|MF731744.1|MF731743.1|MF731742.1|MF731741.1|MF731740.1|MF731739.1|MF731738.1|MF731737.1|MF731736.1|MF731735.1|MF731734.1|MF731733.1|MF731732.1|MF731731.1|MF731730.1|MF731729.1|MF731728.1|MF731727.1|MF731726.1|MF731725.1|MF731724.1|MF731723.1|MF731722.1|MF731721.1|MF731720.1|MF731719.1|MF731718.1|MF731717.1|MF731716.1|MF731715.1|MF731714.1|MF731713.1|MF731712.1|MF731711.1|MF731710.1|MF731709.1|MF731708.1|MF731707.1|MF731706.1|MF731705.1|MF731704.1|MF731703.1|MF731702.1|MF731701.1|MF731700.1|MF731699.1|MF731698.1|MF731697.1|MF731696.1|MF731695.1|MF731694.1|MF731693.1|MF731692.1|MF731691.1|MF731690.1|MF731689.1|MF731688.1|MF731687.1|MF731686.1|MF731685.1|MF731684.1|MF731683.1|MF731682.1|MF731681.1|MF731680.1|MF731679.1|MF731678.1|MF731677.1|MF731676.1|MF731675.1|MF731674.1|MF731673.1|MF731672.1|MF731671.1|MF731670.1|MF731669.1|MF731668.1|MF731667.1|MF731666.1|MF731665.1|MF731664.1|MF731663.1|MF731662.1|MF731661.1|MF731660.1|MF731659.1|MF731658.1|MF731657.1|MF731656.1|MF731655.1|MF731654.1|MF731653.1|MF731652.1|MF731651.1|MF731650.1|MF731649.1|MF731648.1|MF731647.1|MF731646.1|MF731645.1|MF731644.1|MF731643.1|MF731642.1|MF731641.1|MF731640.1|MF731639.1|MF731638.1|MF731637.1|MF731636.1|MF731635.1|MF731634.1|MF731633.1|MF731632.1|MF731631.1|MF731630.1|MF731629.1|MF731628.1|MF731627.1|MF731626.1|MF731625.1|MF731624.1|MF731623.1|MF731622.1|MF731621.1|MF731620.1|MF731619.1|MF731618.1|MF731617.1|MF731616.1|MF731615.1|MF731614.1|MF731613.1|MF731612.1|MF731611.1|MF731610.1|MF731609.1|MF731608.1|MF731607.1|MF731606.1|MF731605.1|MF731604.1|MF731603.1|MF731602.1|MF731601.1|MF731600.1|MF731599.1|MF731598.1|MF731597.1|MF731596.1|MF731595.1|MF731594.1|MF731593.1|MF731592.1|MF731591.1|MF731590.1|MF731589.1|MF731588.1|MF731587.1|MF731586.1|MF731585.1|MF731584.1|MF731583.1|MF731582.1|MF731581.1|MF731580.1|MF731579.1|MF731578.1|MF731577.1|MF731576.1|MF731575.1|MF731574.1|MF731573.1|MF731572.1|MF731571.1|MF731570.1|MF731569.1|MF731568.1|MF731567.1|MF731566.1|MF731565.1|MF731564.1|MF731563.1|MF731562.1|MF731561.1|MF731560.1|MF731559.1|MF731558.1|MF731557.1|MF731556.1|MF731555.1|MF731554.1|MF731553.1|MF731552.1|MF731551.1|MF731550.1|MF731549.1|MF731548.1|MF731547.1|MF731546.1|MF731545.1|MF731544.1|MF731543.1|MF731542.1|MF731541.1|MF731540.1|MF731539.1|MF731538.1|MF731537.1|MF731536.1|MF731535.1|MF731534.1|MF731533.1|MF731532.1|MF731531.1|MF731530.1|MF731529.1|MF731528.1|MF731527.1|MF731526.1|MF731525.1|MF731524.1|MF731523.1|MF731522.1|MF731521.1|MF731520.1|MF731519.1|MF731518.1|MF731517.1|MF731516.1|MF731515.1|MF731514.1|MF731513.1|MF731512.1|MF731511.1|MF731510.1|MF731509.1|MF731508.1|MF731507.1|MF731506.1|MF731505.1|MF731504.1|MF731503.1|MF731502.1|MF731501.1|MF731500.1|MF731499.1|MF731498.1|MF731497.1|MF731496.1|MF731495.1|MF731494.1|MF731493.1|MF731492.1|MF731491.1|MF731490.1|MF731489.1|MF731488.1|MF731487.1|MF731486.1|MF731485.1|MF731484.1|MF731483.1|MF731482.1|MF731481.1|MF731480.1|MF731479.1|MF731478.1|MF731477.1|MF731476.1|MF731475.1|MF731474.1|MF731473.1|MF731472.1|MF731471.1|MF731470.1|MF731469.1|MF731468.1|MF731467.1|MF731466.1|MF731465.1|MF731464.1|MF731463.1|MF731462.1|MF731461.1|MF731460.1|MF731459.1|MF731458.1|MF731457.1|MF731456.1|MF731455.1|MF731454.1|MF731453.1|MF731452.1|MF731451.1|MF731450.1|MF731449.1|MF731448.1|MF731447.1|MF731446.1|MF731445.1|MF731444.1|MF731443.1|MF731442.1|MF731441.1|MF731440.1|MF731439.1|MF731438.1|MF731437.1|MF731436.1|MF731435.1|MF731434.1|MF731433.1|MF731432.1|MF731431.1|MF731430.1|MF731429.1|MF731428.1|MF731427.1|MF731426.1|MF731425.1|MF731424.1|MF731423.1|MF731422.1|MF731421.1|MF731420.1|MF731419.1|MF731418.1|MF731417.1|MF731416.1|MF731415.1|MF731414.1|MF731413.1|MF731412.1|MF731411.1|MF731410.1|MF731409.1|MF731408.1|MF731407.1|MF731406.1|MF731405.1|MF731404.1|MF731403.1|MF731402.1|MF731401.1|MF731400.1|MF731399.1|MF731398.1|MF731397.1|MF731396.1|MF731395.1|MF731394.1|MF731393.1|MF731392.1|MF731391.1|MF731390.1|MF731389.1|MF731388.1|MF731387.1|MF731386.1|MF731385.1|MF731384.1|MF731383.1|MF731382.1|MF731381.1|MF731380.1|MF731379.1|MF731378.1|MF731377.1|MF731376.1|MF731375.1|MF731374.1|MF731373.1|MF731372.1|MF731371.1|MF731370.1|MF731369.1|MF731368.1|MF731367.1|MF731366.1|MF731365.1|MF731364.1|MF731363.1|MF731362.1|MF731361.1|MF731360.1|MF731359.1|MF731358.1|MF731357.1|MF731356.1|MF731355.1|MF731354.1|MF731353.1|MF731352.1|MF731351.1|MF731350.1|MF731349.1|MF731348.1|MF731347.1|MF731346.1|MF731345.1|MF731344.1|MF731343.1|MF731342.1|MF731341.1|MF731340.1|MF731339.1|MF731338.1|MF731337.1|MF731336.1|MF731335.1|MF731334.1|MF731333.1|MF731332.1|MF731331.1|MF731330.1|MF731329.1|MF731328.1|MF731327.1|MF731326.1|MF731325.1|MF731324.1|MF731323.1|MF731322.1|MF731321.1|MF731320.1|MF731319.1|MF731318.1|MF731317.1|MF731316.1|MF731315.1|MF731314.1|MF731313.1|MF731312.1|MF731311.1|MF731310.1|MF731309.1|MF731308.1|MF731307.1|MF731306.1|MF731305.1|MF731304.1|MF731303.1|MF731302.1|MF731301.1|MF731300.1|MF731299.1|MF731298.1|MF731297.1|MF731296.1|MF731295.1|MF731294.1|MF731293.1|MF731292.1|MF731291.1|MF731290.1|MF731289.1|MF731288.1|MF731287.1|MF731286.1|MF731285.1|MF731284.1|MF731283.1|MF731282.1|MF731281.1|MF731280.1|MF731279.1|MF731278.1|MF731277.1|MF731276.1|MF731275.1|MF731274.1|MF731273.1|MF731272.1|MF731271.1|MF731270.1|MF731269.1|MF731268.1|MF731267.1|MF731266.1|MF731265.1|MF731264.1|MF731263.1|MF731262.1|MF731261.1|MF731260.1|MF731259.1|MF731258.1|MF731257.1|MF731256.1|MF731255.1|MF731254.1|MF731253.1|MF731252.1|MF731251.1|MF731250.1|MF731249.1|MF731248.1|MF731247.1|MF731246.1|MF731245.1|MF731244.1|MF731243.1|MF731242.1|MF731241.1|MF731240.1|MF731239.1|MF731238.1|MF731237.1|MF731236.1|MF731235.1|MF731234.1|MF731233.1|MF731232.1|MF731231.1|MF731230.1|MF731229.1|MF731228.1|MF731227.1|MF731226.1|MF731225.1|MF731224.1|MF731223.1|MF731222.1|MF731221.1|MF731220.1|MF731219.1|MF731218.1|MF731217.1|MF731216.1|MF731215.1|MF731214.1|MF731213.1|MF731212.1|MF731211.1|MF731210.1|MF731209.1|MF731208.1|MF731207.1|MF731206.1|MF731205.1|MF731204.1|MF731203.1|MF731202.1|MF731201.1|MF731200.1|MF731199.1|MF731198.1|MF731197.1|MF731196.1|MF731195.1|MF731194.1|MF731193.1|MF731192.1|MF731191.1|MF731190.1|MF731189.1|MF731188.1|MF731187.1|MF731186.1|MF731185.1|MF731184.1|MF731183.1|MF731182.1|MF731181.1|MF731180.1|MF731179.1|MF731178.1|MF731177.1|MF731176.1|MF731175.1|MF731174.1|MF731173.1|MF731172.1|MF731171.1|MF731170.1|MF731169.1|MF731168.1|MF731167.1|MF731166.1|MF731165.1|MF731164.1|MF731163.1|MF731162.1|MF731161.1|MF731160.1|MF731159.1|MF731158.1|MF731157.1|MF731156.1|MF731155.1|MF731154.1|MF731153.1|MF731152.1|MF731151.1|MF731150.1|MF731149.1|MF731148.1|MF731147.1|MF731146.1|MF731145.1|MF731144.1|MF731143.1|MF731142.1|MF731141.1|MF731140.1|MF731139.1|MF731138.1|MF731137.1|MF731136.1|MF731135.1|MF731134.1|MF731133.1|MF731132.1|MF731131.1|MF731130.1|MF731129.1|MF731128.1|MF731127.1|MF731126.1|MF731125.1|MF731124.1|MF731123.1|MF731122.1|MF731121.1|MF731120.1|MF731119.1|MF731118.1|MF731117.1|MF731116.1|MF731115.1|MF731114.1|MF731113.1|MF731112.1|MF731111.1|MF731110.1|MF731109.1|MF731108.1|MF731107.1|MF731106.1|MF731105.1|MF731104.1|MF731103.1|MF731102.1|MF731101.1|MF731100.1|MF731099.1|MF731098.1|MF731097.1|MF731096.1|MF731095.1|MF731094.1|MF731093.1|MF731092.1|MF731091.1|MF731090.1|MF731089.1|MF731088.1|MF731087.1|MF731086.1|MF731085.1|MF731084.1|MF731083.1|MF731082.1|MF731081.1|MF731080.1|MF731079.1|MF731078.1|MF731077.1|MF731076.1|MF731075.1|MF731074.1|MF731073.1|MF731072.1|MF731071.1|MF731070.1|MF731069.1|MF731068.1|MF731067.1|MF731066.1|MF731065.1|MF731064.1|MF731063.1|MF731062.1|MF731061.1|MF731060.1|MF731059.1|MF731058.1|MF731057.1|MF731056.1|MF731055.1|MF731054.1|MF731053.1|MF731052.1|MF731051.1|MF731050.1|MF731049.1|MF731048.1|MF731047.1|MF731046.1|MF731045.1|MF731044.1|MF731043.1|MF731042.1|MF731041.1|MF731040.1|MF731039.1|MF731038.1|MF731037.1|MF731036.1|MF731035.1|MF731034.1|MF731033.1|MF731032.1|MF731031.1|MF731030.1|MF731029.1|MF731028.1|MF731027.1|MF731026.1|MF731025.1|MF731024.1|MF731023.1|MF731022.1|MF731021.1|MF731020.1|MF731019.1|MF731018.1|MF731017.1|MF731016.1|MF731015.1|MF731014.1|MF731013.1|MF731012.1|MF731011.1|MF731010.1|MF731009.1|MF731008.1|MF731007.1|MF731006.1|MF731005.1|MF731004.1|MF731003.1|MF731002.1|MF731001.1|MF731000.1|MF730999.1|MF730998.1|MF730997.1|MF730996.1|MF730995.1|MF730994.1|MF730993.1|MF730992.1|MF730991.1|MF730990.1|MF730989.1|MF730988.1|MF730987.1|MF730986.1|MF730985.1|MF730984.1|MF730983.1|MF730982.1|MF730981.1|MF730980.1|MF730979.1|MF730978.1|MF730977.1|MF730976.1|MF730975.1|MF730974.1|MF730973.1|MF730972.1|MF730971.1|MF730970.1|MF730969.1|MF730968.1|MF730967.1|MF730966.1|MF730965.1|MF730964.1|MF730963.1|MF730962.1|MF730961.1|MF730960.1|MF730959.1|MF730958.1|MF730957.1|MF730956.1|MF730955.1|MF730954.1|MF730953.1|MF730952.1|MF730951.1|MF730950.1|MF730949.1|MF730948.1|MF730947.1|MF730946.1|MF730945.1|MF730944.1|MF730943.1|MF730942.1|MF730941.1|MF730940.1|MF730939.1|MF730938.1|MF730937.1|MF730936.1|MF730935.1|MF730934.1|MF730933.1|MF730932.1|MF730931.1|MF730930.1|MF730929.1|MF730928.1|MF730927.1|MF730926.1|MF730925.1|MF730924.1|MF730923.1|MF730922.1|MF730921.1|MF730920.1|MF730919.1|MF730918.1|MF730917.1|MF730916.1|MF730915.1|MF730914.1|MF730913.1|MF730912.1|MF730911.1|MF730910.1|MF730909.1|MF730908.1|MF730907.1|MF730906.1|MF730905.1|MF730904.1|MF730903.1|MF730902.1|MF730901.1|MF730900.1|MF730899.1|MF730898.1|MF730897.1|MF730896.1|MF730895.1|MF730894.1|MF730893.1|MF730892.1|MF730891.1|MF730890.1|MF730889.1|MF730888.1|MF730887.1|MF730886.1|MF730885.1|MF730884.1|MF730883.1|MF730882.1|MF730881.1|MF730880.1|MF730879.1|MF730878.1|MF730877.1|MF730876.1|MF730875.1|MF730874.1|MF730873.1|MF730872.1|MF730871.1|MF730870.1|MF730869.1|MF730868.1|MF730867.1|MF730866.1|MF730865.1|MF730864.1|MF730863.1|MF730862.1|MF730861.1|MF730860.1|MF730859.1|MF730858.1|MF730857.1|MF730856.1|MF730855.1|MF730854.1|MF730853.1|MF730852.1|MF730851.1|MF730850.1|MF730849.1|MF730848.1|MF730847.1|MF730846.1|MF730845.1|MF730844.1|MF730843.1|MF730842.1|MF730841.1|MF730840.1|MF730839.1|MF730838.1|MF730837.1|MF730836.1|MF730835.1|MF730834.1|MF730833.1|MF730832.1|MF730831.1|MF730830.1|MF730829.1|MF730828.1|MF730827.1|MF730826.1|MF730825.1|MF730824.1|MF730823.1|MF730822.1|MF730821.1|MF730820.1|MF730819.1|MF730818.1|MF730817.1|MF730816.1|MF730815.1|MF730814.1|MF730813.1|MF730812.1|MF730811.1|MF730810.1|MF730809.1|MF730808.1|MF730807.1|MF730806.1|MF730805.1|MF730804.1|MF730803.1|MF730802.1|MF730801.1|MF730800.1|MF730799.1|MF730798.1|MF730797.1|MF730796.1|MF730795.1|MF730794.1|MF730793.1|MF730792.1|MF730791.1|MF730790.1|MF730789.1|MF730788.1|MF730787.1|MF730786.1|MF730785.1|MF730784.1|MF730783.1|MF730782.1|MF730781.1|MF730780.1|MF730779.1|MF730778.1|MF730777.1|MF730776.1|MF730775.1|MF730774.1|MF730773.1|MF730772.1|MF730771.1|MF730770.1|MF730769.1|MF730768.1|MF730767.1|MF730766.1|MF730765.1|MF730764.1|MF730763.1|MF730762.1|MF730761.1|MF730760.1|MF730759.1|MF730758.1|MF730757.1|MF730756.1|MF730755.1|MF730754.1|MF730753.1|MF730752.1|MF730751.1|MF730750.1|MF730749.1|MF730748.1|MF730747.1|MF730746.1|MF730745.1|MF730744.1|MF730743.1|MF730742.1|MF730741.1|MF730740.1|MF730739.1|MF730738.1|MF730737.1|MF730736.1|MF730735.1|MF730734.1|MF730733.1|MF730732.1|MF730731.1|MF730730.1|MF730729.1|MF730728.1|MF730727.1|MF730726.1|MF730725.1|MF730724.1|MF730723.1|MF730722.1|MF730721.1|MF730720.1|MF730719.1|MF730718.1|MF730717.1|MF730716.1|MF730715.1|MF730714.1|MF730713.1|MF730712.1|MF730711.1|MF730710.1|MF730709.1|MF730708.1|MF730707.1|MF730706.1|MF730705.1|MF730704.1|MF730703.1|MF730702.1|MF730701.1|MF730700.1|MF730699.1|MF730698.1|MF730697.1|MF730696.1|MF730695.1|MF730694.1|MF730693.1|MF730692.1|MF730691.1|MF730690.1|MF730689.1|MF730688.1|MF730687.1|MF730686.1|MF730685.1|MF730684.1|MF730683.1|MF730682.1|MF730681.1|MF730680.1|MF730679.1|MF730678.1|MF730677.1|MF730676.1|MF730675.1|MF730674.1|MF730673.1|MF730672.1|MF730671.1|MF730670.1|MF730669.1|MF730668.1|MF730667.1|MF730666.1|MF730665.1|MF730664.1|MF730663.1|MF730662.1|MF730661.1|MF730660.1|MF730659.1|MF730658.1|MF730657.1|MF730656.1|MF730655.1|MF730654.1|MF730653.1|MF730652.1|MF730651.1|MF730650.1|MF730649.1|MF730648.1|MF730647.1|MF730646.1|MF730645.1|MF730644.1|MF730643.1|MF730642.1|MF730641.1|MF730640.1|MF730639.1|MF730638.1|MF730637.1|MF730636.1|MF730635.1|MF730634.1|MF730633.1|MF730632.1|MF730631.1|MF730630.1|MF730629.1|MF730628.1|MF730627.1|MF730626.1|MF730625.1|MF730624.1|MF730623.1|MF730622.1|MF730621.1|MF730620.1|MF730619.1|MF730618.1|MF730617.1|MF730616.1|MF730615.1|MF730614.1|MF730613.1|MF730612.1|MF730611.1|MF730610.1|MF730609.1|MF730608.1|MF730607.1|MF730606.1|MF730605.1|MF730604.1|MF730603.1|MF730602.1|MF730601.1|MF730600.1|MF730599.1|MF730598.1|MF730597.1|MF730596.1|MF730595.1|MF730594.1|MF730593.1|MF730592.1|MF730591.1|MF730590.1|MF730589.1|MF730588.1|MF730587.1|MF730586.1|MF730585.1|MF730584.1|MF730583.1|MF730582.1|MF730581.1|MF730580.1|MF730579.1|MF730578.1|MF730577.1|MF730576.1|MF730575.1|MF730574.1|MF730573.1|MF730572.1|MF730571.1|MF730570.1|MF730569.1|MF730568.1|MF730567.1|MF730566.1|MF730565.1|MF730564.1|MF730563.1|MF730562.1|MF730561.1|MF730560.1|MF730559.1|MF730558.1|MF730557.1|MF730556.1|MF730555.1|MF730554.1|MF730553.1|MF730552.1|MF730551.1|MF730550.1|MF730549.1|MF730548.1|MF730547.1|MF730546.1|MF730545.1|MF730544.1|MF730543.1|MF730542.1|MF730541.1|MF730540.1|MF730539.1|MF730538.1|MF730537.1|MF730536.1|MF730535.1|MF730534.1|MF730533.1|MF730532.1|MF730531.1|MF730530.1|MF730529.1|MF730528.1|MF730527.1|MF730526.1|MF730525.1|MF730524.1|MF730523.1|MF730522.1|MF730521.1|MF730520.1|MF730519.1|MF730518.1|MF730517.1|MF730516.1|MF730515.1|MF730514.1|MF730513.1|MF730512.1|MF730511.1|MF730510.1|MF730509.1|MF730508.1|MF730507.1|MF730506.1|MF730505.1|MF730504.1|MF730503.1|MF730502.1|MF730501.1|MF730500.1|MF730499.1|MF730498.1|MF730497.1|MF730496.1|MF730495.1|MF730494.1|MF730493.1|MF730492.1|MF730491.1|MF730490.1|MF730489.1|MF730488.1|MF730487.1|MF730486.1|MF730485.1|MF730484.1|MF730483.1|MF730482.1|MF730481.1|MF730480.1|MF730479.1|MF730478.1|MF730477.1|MF730476.1|MF730475.1|MF730474.1|MF730473.1|MF730472.1|MF730471.1|MF730470.1|MF730469.1|MF730468.1|MF730467.1|MF730466.1|MF730465.1|MF730464.1|MF730463.1|MF730462.1|MF730461.1|MF730460.1|MF730459.1|MF730458.1|MF730457.1|MF730456.1|MF730455.1|MF730454.1|MF730453.1|MF730452.1|MF730451.1|MF730450.1|MF730449.1|MF730448.1|MF730447.1|MF730446.1|MF730445.1|MF730444.1|MF730443.1|MF730442.1|MF730441.1|MF730440.1|MF730439.1|MF730438.1|MF730437.1|MF730436.1|MF730435.1|MF730434.1|MF730433.1|MF730432.1|MF730431.1|MF730430.1|MF730429.1|MF730428.1|MF730427.1|MF730426.1|MF730425.1|MF730424.1|MF730423.1|MF730422.1|MF730421.1|MF730420.1|MF730419.1|MF730418.1|MF730417.1|MF730416.1|MF730415.1|MF730414.1|MF730413.1|MF730412.1|MF730411.1|MF730410.1|MF730409.1|MF730408.1|MF730407.1|MF730406.1|MF730405.1|MF730404.1|MF730403.1|MF730402.1|MF730401.1|MF730400.1|MF730399.1|MF730398.1|MF730397.1|MF730396.1|MF730395.1|MF730394.1|MF730393.1|MF730392.1|MF730391.1|MF730390.1|MF730389.1|MF730388.1|MF730387.1|MF730386.1|MF730385.1|MF730384.1|MF730383.1|MF730382.1|MF730381.1|MF730380.1|MF730379.1|MF730378.1|MF730377.1|MF730376.1|MF730375.1|MF730374.1|MF730373.1|MF730372.1|MF730371.1|MF730370.1|MF730369.1|MF730368.1|MF730367.1|MF730366.1|MF730365.1|MF730364.1|MF730363.1|MF730362.1|MF730361.1|MF730360.1|MF730359.1|MF730358.1|MF730357.1|MF730356.1|MF730355.1|MF730354.1|MF730353.1|MF730352.1|MF730351.1|MF730350.1|MF730349.1|MF730348.1|MF730347.1|MF730346.1|MF730345.1|MF730344.1|MF730343.1|MF730342.1|MF730341.1|MF730340.1|MF730339.1|MF730338.1|MF730337.1|MF730336.1|MF730335.1|MF730334.1|MF730333.1|MF730332.1|MF730331.1|MF730330.1|MF730329.1|MF730328.1|MF730327.1|MF730326.1|MF730325.1|MF730324.1|MF730323.1|MF730322.1|MF730321.1|MF730320.1|MF730319.1|MF730318.1|MF730317.1|MF730316.1|MF730315.1|MF730314.1|MF730313.1|MF730312.1|MF730311.1|MF730310.1|MF730309.1|MF730308.1|MF730307.1|MF730306.1|MF730305.1|MF730304.1|MF730303.1|MF730302.1|MF730301.1|MF730300.1|MF730299.1|MF730298.1|MF730297.1|MF730296.1|MF730295.1|MF730294.1|MF730293.1|MF730292.1|MF730291.1|MF730290.1|MF730289.1|MF730288.1|MF730287.1|MF730286.1|MF730285.1|MF730284.1|MF730283.1|MF730282.1|MF730281.1|MF730280.1|MF730279.1|MF730278.1|MF730277.1|MF730276.1|MF730275.1|MF730274.1|MF730273.1|MF730272.1|MF730271.1|MF730270.1|MF730269.1|MF730268.1|MF730267.1|MF730266.1|MF730265.1|MF730264.1|MF730263.1|MF730262.1|MF730261.1|MF730260.1|MF730259.1|MF730258.1|MF730257.1|MF730256.1|MF730255.1|MF730254.1|MF730253.1|MF730252.1|MF730251.1|MF730250.1|MF730249.1|MF730248.1|MF730247.1|MF730246.1|MF730245.1|MF730244.1|MF730243.1|MF730242.1|MF730241.1|MF730240.1|MF730239.1|MF730238.1|MF730237.1|MF730236.1|MF730235.1|MF730234.1|MF730233.1|MF730232.1|MF730231.1|MF730230.1|MF730229.1|MF730228.1|MF730227.1|MF730226.1|MF730225.1|MF730224.1|MF730223.1|MF730222.1|MF730221.1|MF730220.1|MF730219.1|MF730218.1|MF730217.1|MF730216.1|MF730215.1|MF730214.1|MF730213.1|MF730212.1|MF730211.1|MF730210.1|MF730209.1|MF730208.1|MF730207.1|MF730206.1|MF730205.1|MF730204.1|MF730203.1|MF730202.1|MF730201.1|MF730200.1|MF730199.1|MF730198.1|MF730197.1|MF730196.1|MF730195.1|MF730194.1|MF730193.1|MF730192.1|MF730191.1|MF730190.1|MF730189.1|MF730188.1|MF730187.1|MF730186.1|MF730185.1|MF730184.1|MF730183.1|MF730182.1|MF730181.1|MF730180.1|MF730179.1|MF730178.1|MF730177.1|MF730176.1|MF730175.1|MF730174.1|MF730173.1|MF730172.1|MF730171.1|MF730170.1|MF730169.1|MF730168.1|MF730167.1|MF730166.1|MF730165.1|MF730164.1|MF730163.1|MF730162.1|MF730161.1|MF730160.1|MF730159.1|MF730158.1|MF730157.1|MF730156.1|MF730155.1|MF730154.1|MF730153.1|MF730152.1|MF730151.1|MF730150.1|MF730149.1|MF730148.1|MF730147.1|MF730146.1|MF730145.1|MF730144.1|MF730143.1|MF730142.1|MF730141.1|MF730140.1|MF730139.1|MF730138.1|MF730137.1|MF730136.1|MF730135.1|MF730134.1|MF730133.1|MF730132.1|MF730131.1|MF730130.1|MF730129.1|MF730128.1|MF730127.1|MF730126.1|MF730125.1|MF730124.1|MF730123.1|MF730122.1|MF730121.1|MF730120.1|MF730119.1|MF730118.1|MF730117.1|MF730116.1|MF730115.1|MF730114.1|MF730113.1|MF730112.1|MF730111.1|MF730110.1|MF730109.1|MF730108.1|MF730107.1|MF730106.1|MF730105.1|MF730104.1|MF730103.1|MF730102.1|MF730101.1|MF730100.1|MF730099.1|MF730098.1|MF730097.1|MF730096.1|MF730095.1|MF730094.1|MF730093.1|MF730092.1|MF730091.1|MF730090.1|MF730089.1|MF730088.1|MF730087.1|MF730086.1|MF730085.1|MF730084.1|MF730083.1|MF730082.1|MF730081.1|MF730080.1|MF730079.1|MF730078.1|MF730077.1|MF730076.1|MF730075.1|MF730074.1|MF730073.1|MF730072.1|MF730071.1|MF730070.1|MF730069.1|MF730068.1|MF730067.1|MF730066.1|MF730065.1|MF730064.1|MF730063.1|MF730062.1|MF730061.1|MF730060.1|MF730059.1|MF730058.1|MF730057.1|MF730056.1|MF730055.1|MF730054.1|MF730053.1|MF730052.1|MF730051.1|MF730050.1|MF730049.1|MF730048.1|MF730047.1|MF730046.1|MF730045.1|MF730044.1|MF730043.1|MF730042.1|MF730041.1|MF730040.1|MF730039.1|MF730038.1|MF730037.1|MF730036.1|MF730035.1|MF730034.1|MF730033.1|MF730032.1|MF730031.1|MF730030.1|MF730029.1|MF730028.1|MF730027.1|MF730026.1|MF730025.1|MF730024.1|MF730023.1|MF730022.1|MF730021.1|MF730020.1|MF730019.1|MF730018.1|MF730017.1|MF730016.1|MF730015.1|MF730014.1|MF730013.1|MF730012.1|MF730011.1|MF730010.1|MF730009.1|MF730008.1|MF730007.1|MF730006.1|MF730005.1|MF730004.1|MF730003.1|MF730002.1|MF730001.1|MF730000.1|MF729999.1|MF729998.1|MF729997.1|MF729996.1|MF729995.1|MF729994.1|MF729993.1|MF729992.1|MF729991.1|MF729990.1|MF729989.1|MF729988.1|MF729987.1|MF729986.1|MF729985.1|MF729984.1|MF729983.1|MF729982.1|MF729981.1|MF729980.1|MF729979.1|MF729978.1|MF729977.1|MF729976.1|MF729975.1|MF729974.1|MF729973.1|MF729972.1|MF729971.1|MF729970.1|MF729969.1|MF729968.1|MF729967.1|MF729966.1|MF729965.1|MF729964.1|MF729963.1|MF729962.1|MF729961.1|MF729960.1|MF729959.1|MF729958.1|MF729957.1|MF729956.1|MF729955.1|MF729954.1|MF729953.1|MF729952.1|MF729951.1|MF729950.1|MF729949.1|MF729948.1|MF729947.1|MF729946.1|MF729945.1|MF729944.1|MF729943.1|MF729942.1|MF729941.1|MF729940.1|MF729939.1|MF729938.1|MF729937.1|MF729936.1|MF729935.1|MF729934.1|MF729933.1|MF729932.1|MF729931.1|MF729930.1|MF729929.1|MF729928.1|MF729927.1|MF729926.1|MF729925.1|MF729924.1|MF729923.1|MF729922.1|MF729921.1|MF729920.1|MF729919.1|MF729918.1|MF729917.1|MF729916.1|MF729915.1|MF729914.1|MF729913.1|MF729912.1|MF729911.1|MF729910.1|MF729909.1|MF729908.1|MF729907.1|MF729906.1|MF729905.1|MF729904.1|MF729903.1|MF729902.1|MF729901.1|MF729900.1|MF729899.1|MF729898.1|MF729897.1|MF729896.1|MF729895.1|MF729894.1|MF729893.1|MF729892.1|MF729891.1|MF729890.1|MF729889.1|MF729888.1|MF729887.1|MF729886.1|MF729885.1|MF729884.1|MF729883.1|MF729882.1|MF729881.1|MF729880.1|MF729879.1|MF729878.1|MF729877.1|MF729876.1|MF729875.1|MF729874.1|MF729873.1|MF729872.1|MF729871.1|MF729870.1|MF729869.1|MF729868.1|MF729867.1|MF729866.1|MF729865.1|MF729864.1|MF729863.1|MF729862.1|MF729861.1|MF729860.1|MF729859.1|MF729858.1|MF729857.1|MF729856.1|MF729855.1|MF729854.1|MF729853.1|MF729852.1|MF729851.1|MF729850.1|MF729849.1|MF729848.1|MF729847.1|MF729846.1|MF729845.1|MF729844.1|MF729843.1|MF729842.1|MF729841.1|MF729840.1|MF729839.1|MF729838.1|MF729837.1|MF729836.1|MF729835.1|MF729834.1|MF729833.1|MF729832.1|MF729831.1|MF729830.1|MF729829.1|MF729828.1|MF729827.1|MF729826.1|MF729825.1|MF729824.1|MF729823.1|MF729822.1|MF729821.1|MF729820.1|MF729819.1|MF729818.1|MF729817.1|MF729816.1|MF729815.1|MF729814.1|MF729813.1|MF729812.1|MF729811.1|MF729810.1|MF729809.1|MF729808.1|MF729807.1|MF729806.1|MF729805.1|MF729804.1|MF729803.1|MF729802.1|MF729801.1|MF729800.1|MF729799.1|MF729798.1|MF729797.1|MF729796.1|MF729795.1|MF729794.1|MF729793.1|MF729792.1|MF729791.1|MF729790.1|MF729789.1|MF729788.1|MF729787.1|MF729786.1|MF729785.1|MF729784.1|MF729783.1|MF729782.1|MF729781.1|MF729780.1|MF729779.1|MF729778.1|MF729777.1|MF729776.1|MF729775.1|MF729774.1|MF729773.1|MF729772.1|MF729771.1|MF729770.1|MF729769.1|MF729768.1|MF729767.1|MF729766.1|MF729765.1|MF729764.1|MF729763.1|MF729762.1|MF729761.1|MF729760.1|MF729759.1|MF729758.1|MF729757.1|MF729756.1|MF729755.1|MF729754.1|MF729753.1|MF729752.1|MF729751.1|MF729750.1|MF729749.1|MF729748.1|MF729747.1|MF729746.1|MF729745.1|MF729744.1|MF729743.1|MF729742.1|MF729741.1|MF729740.1|MF729739.1|MF729738.1|MF729737.1|MF729736.1|MF729735.1|MF729734.1|MF729733.1|MF729732.1|MF729731.1|MF729730.1|MF729729.1|MF729728.1|MF729727.1|MF729726.1|MF729725.1|MF729724.1|MF729723.1|MF729722.1|MF729721.1|MF729720.1|MF729719.1|MF729718.1|MF729717.1|MF729716.1|MF729715.1|MF729714.1|MF729713.1|MF729712.1|MF729711.1|MF729710.1|MF729709.1|MF729708.1|MF729707.1|MF729706.1|MF729705.1|MF729704.1|MF729703.1|MF729702.1|MF729701.1|MF729700.1|MF729699.1|MF729698.1|MF729697.1|MF729696.1|MF729695.1|MF729694.1|MF729693.1|MF729692.1|MF729691.1|MF729690.1|MF729689.1|MF729688.1|MF729687.1|MF729686.1|MF729685.1|MF729684.1|MF729683.1|MF729682.1|MF729681.1|MF729680.1|MF729679.1|MF729678.1|MF729677.1|MF729676.1|MF729675.1|MF729674.1|MF729673.1|MF729672.1|MF729671.1|MF729670.1|MF729669.1|MF729668.1|MF729667.1|MF729666.1|MF729665.1|MF729664.1|MF729663.1|MF729662.1|MF729661.1|MF729660.1|MF729659.1|MF729658.1|MF729657.1|MF729656.1|MF729655.1|MF729654.1|MF729653.1|MF729652.1|MF729651.1|MF729650.1|MF729649.1|MF729648.1|MF729647.1|MF729646.1|MF729645.1|MF729644.1|MF729643.1|MF729642.1|MF729641.1|MF729640.1|MF729639.1|MF729638.1|MF729637.1|MF729636.1|MF729635.1|MF729634.1|MF729633.1|MF729632.1|MF729631.1|MF729630.1|MF729629.1|MF729628.1|MF729627.1|MF729626.1|MF729625.1|MF729624.1|MF729623.1|MF729622.1|MF729621.1|MF729620.1|MF729619.1|MF729618.1|MF729617.1|MF729616.1|MF729615.1|MF729614.1|MF729613.1|MF729612.1|MF729611.1|MF729610.1|MF729609.1|MF729608.1|MF729607.1|MF729606.1|MF729605.1|MF729604.1|MF729603.1|MF729602.1|MF729601.1|MF729600.1|MF729599.1|MF729598.1|MF729597.1|MF729596.1|MF729595.1|MF729594.1|MF729593.1|MF729592.1|MF729591.1|MF729590.1|MF729589.1|MF729588.1|MF729587.1|MF729586.1|MF729585.1|MF729584.1|MF729583.1|MF729582.1|MF729581.1|MF729580.1|MF729579.1|MF729578.1|MF729577.1|MF729576.1|MF729575.1|MF729574.1|MF729573.1|MF729572.1|MF729571.1|MF729570.1|MF729569.1|MF729568.1|MF729567.1|MF729566.1|MF729565.1|MF729564.1|MF729563.1|MF729562.1|MF729561.1|MF729560.1|MF729559.1|MF729558.1|MF729557.1|MF729556.1|MF729555.1|MF729554.1|MF729553.1|MF729552.1|MF729551.1|MF729550.1|MF729549.1|MF729548.1|MF729547.1|MF729546.1|MF729545.1|MF729544.1|MF729543.1|MF729542.1|MF729541.1|MF729540.1|MF729539.1|MF729538.1|MF729537.1|MF729536.1|MF729535.1|MF729534.1|MF729533.1|MF729532.1|MF729531.1|MF729530.1|MF729529.1|MF729528.1|MF729527.1|MF729526.1|MF729525.1|MF729524.1|MF729523.1|MF729522.1|MF729521.1|MF729520.1|MF729519.1|MF729518.1|MF729517.1|MF729516.1|MF729515.1|MF729514.1|MF729513.1|MF729512.1|MF729511.1|MF729510.1|MF729509.1|MF729508.1|MF729507.1|MF729506.1|MF729505.1|MF729504.1|MF729503.1|MF729502.1|MF729501.1|MF729500.1|MF729499.1|MF729498.1|MF729497.1|MF729496.1|MF729495.1|MF729494.1|MF729493.1|MF729492.1|MF729491.1|MF729490.1|MF729489.1|MF729488.1|MF729487.1|MF729486.1|MF729485.1|MF729484.1|MF729483.1|MF729482.1|MF729481.1|MF729480.1|MF729479.1|MF729478.1|MF729477.1|MF729476.1|MF729475.1|MF729474.1|MF729473.1|MF729472.1|MF729471.1|MF729470.1|MF729469.1|MF729468.1|MF747453.1|MF747452.1|MF747451.1|MF747450.1|MF747449.1|MF747448.1|MF747447.1|MF747446.1|MF747445.1|MF747444.1|MF747443.1|MF747442.1|MF747441.1|MF747440.1|MF747439.1|MF747438.1|MF747437.1|MF747436.1|MF747435.1|MF747434.1|MF747433.1|MF747432.1|MF747431.1|MF747430.1|MF747429.1|MF747428.1|MF747427.1|MF747426.1|MF747425.1|MF747424.1|MF747423.1|MF747422.1|MF747421.1|MF747420.1|MF747419.1|MF747418.1|MF747417.1|MF747416.1|MF747415.1|MF747414.1|MF747413.1|MF747412.1|MF747411.1|MF747410.1|MF747409.1|MF747408.1|MF747407.1|MF747406.1|MF747405.1|MF747404.1|MF747403.1|MF747402.1|MF747401.1|MF747400.1|MF747399.1|MF747398.1|MF747397.1|MF747396.1|MF747395.1|MF747394.1|MF747393.1|MF747392.1|MF747391.1|MF747390.1|MF747389.1|MF747388.1|MF747387.1|MF747386.1|MF747385.1|MF747384.1|MF747383.1|MF747382.1|MF747381.1|MF747380.1|MF747378.1|MF747377.1|MF747376.1|MF747375.1|MF747374.1|MF747373.1|MF747372.1|MF747371.1|MF747370.1|MF747369.1|MF747368.1|MF747367.1|MF747366.1|MF747365.1|MF747364.1|MF747363.1|MF747362.1|MF747361.1|MF747360.1|MF747359.1|MF747358.1|MF747357.1|MF747356.1|MF747355.1|MF747354.1|MF747353.1|MF747352.1|MF747351.1|MF747350.1|MF747349.1|MF747348.1|MF747347.1|MF747346.1|MF747345.1|MF747344.1|MF747343.1|MF747342.1|MF747341.1|MF747340.1|MF747339.1|MF747338.1|MF747337.1|MF747336.1|MF747335.1|MF747334.1|MF747333.1|MF747332.1|MF747331.1|MF747330.1|MF747329.1|MF747328.1|MF747327.1|MF747326.1|MF747325.1|MF747324.1|MF747323.1|MF747322.1|MF747321.1|MF747320.1|MF747319.1|MF747318.1|MF747317.1|MF747316.1|MF747315.1|MF747314.1|MF747313.1|MF747312.1|MF747311.1|MF747310.1|MF747309.1|MF747308.1|MF747307.1|MF747306.1|MF747305.1|MF747304.1|MF747303.1|MF747302.1|MF747301.1|MF747300.1|MF747299.1|MF747298.1|MF747297.1|MF747296.1|MF747295.1|MF747294.1|MF747293.1|MF747292.1|MF747291.1|MF747290.1|MF747289.1|MF747288.1|MF747287.1|MF747286.1|MF747285.1|MF747284.1|MF747283.1|MF747282.1|MF747281.1|MF747280.1|MF747279.1|MF747278.1|MF747277.1|MF747276.1|MF747275.1|MF747274.1|MF747273.1|MF747272.1|MF747271.1|MF747270.1|MF747269.1|MF747268.1|MF747267.1|MF747266.1|MF747265.1|MF747264.1|MF747263.1|MF747262.1|MF747261.1|MF747260.1|MF747259.1|MF747258.1|MF747257.1|MF747256.1|MF747255.1|MF747254.1|MF747253.1|MF747252.1|MF747251.1|MF747250.1|MF747249.1|MF747248.1|MF747247.1|MF747246.1|MF747245.1|MF747244.1|MF747243.1|MF747242.1|MF747241.1|MF747240.1|MF747239.1|MF747238.1|MF747237.1|MF747236.1|MF747235.1|MF747234.1|MF747233.1|MF747232.1|MF747231.1|MF747230.1|MF747229.1|MF747228.1|MF747227.1|MF747226.1|MF747225.1|MF747224.1|MF747223.1|MF747222.1|MF747221.1|MF747220.1|MF747219.1|MF747218.1|MF747217.1|MF747216.1|MF747215.1|MF747214.1|MF747213.1|MF747212.1|MF747211.1|MF747210.1|MF747209.1|MF747208.1|MF747207.1|MF747206.1|MF747205.1|MF747204.1|MF747203.1|MF747202.1|MF747201.1|MF747200.1|MF747199.1|MF747198.1|MF747197.1|MF747196.1|MF747195.1|MF747194.1|MF747193.1|MF747192.1|MF747191.1|MF747190.1|MF747189.1|MF747188.1|MF747187.1|MF747186.1|MF747185.1|MF747184.1|MF747183.1|MF747182.1|MF747181.1|MF747180.1|MF747179.1|MF747178.1|MF747177.1|MF747176.1|MF747175.1|MF747174.1|MF747173.1|MF747172.1|MF747171.1|MF747170.1|MF747169.1|MF747168.1|MF747167.1|MF747166.1|MF747165.1|MF747164.1|MF747163.1|MF747162.1|MF747161.1|MF747160.1|MF747159.1|MF747158.1|MF747157.1|MF747156.1|MF747155.1|MF747154.1|MF747153.1|MF747152.1|MF747151.1|MF747150.1|MF747149.1|MF747148.1|MF747147.1|MF747146.1|MF747145.1|MF747144.1|MF747143.1|MF747142.1|MF747141.1|MF747140.1|MF747139.1|MF747138.1|MF747137.1|MF747136.1|MF747135.1|MF747134.1|MF747133.1|MF747132.1|MF747131.1|MF747130.1|MF747129.1|MF747128.1|MF747127.1|MF747126.1|MF747125.1|MF747124.1|MF747123.1|MF747122.1|MF747121.1|MF747120.1|MF747119.1|MF747118.1|MF747117.1|MF747116.1|MF747115.1|MF747114.1|MF747113.1|MF747112.1|MF747111.1|MF747110.1|MF747109.1|MF747108.1|MF747107.1|MF747106.1|MF747105.1|MF747104.1|MF747103.1|MF747102.1|MF747101.1|MF747100.1|MF747099.1|MF747098.1|MF747097.1|MF747096.1|MF747095.1|MF747094.1|MF747093.1|MF747092.1|MF747091.1|MF747090.1|MF747089.1|MF747088.1|MF747087.1|MF747086.1|MF747085.1|MF747084.1|MF747083.1|MF747082.1|MF747081.1|MF747080.1|MF747079.1|MF747078.1|MF747077.1|MF747076.1|MF747075.1|MF747074.1|MF747073.1|MF747072.1|MF747071.1|MF747070.1|MF747069.1|MF747068.1|MF747067.1|MF747066.1|MF747065.1|MF747064.1|MF747063.1|MF747062.1|MF747061.1|MF747060.1|MF747059.1|MF747058.1|MF747057.1|MF747056.1|MF747055.1|MF747054.1|MF747053.1|MF747052.1|MF747051.1|MF747050.1|MF747049.1|MF747048.1|MF747047.1|MF747046.1|MF747045.1|MF747044.1|MF747043.1|MF747042.1|MF747041.1|MF747040.1|MF747039.1|MF747038.1|MF747037.1|MF747036.1|MF747035.1|MF747034.1|MF747033.1|MF747032.1|MF747031.1|MF747030.1|MF747029.1|MF747028.1|MF747027.1|MF747026.1|MF747025.1|MF747024.1|MF747023.1|MF747022.1|MF747021.1|MF747020.1|MF747019.1|MF747018.1|MF747017.1|MF747016.1|MF747015.1|MF747014.1|MF747013.1|MF747012.1|MF747011.1|MF747010.1|MF747009.1|MF747008.1|MF747007.1|MF747006.1|MF747005.1|MF747004.1|MF747003.1|MF747002.1|MF747001.1|MF747000.1|MF746999.1|MF746998.1|MF746997.1|MF746996.1|MF746995.1|MF746994.1|MF746993.1|MF746992.1|MF746991.1|MF746990.1|MF746989.1|MF746988.1|MF746987.1|MF746986.1|MF746985.1|MF746984.1|MF746983.1|MF746982.1|MF746981.1|MF746980.1|MF746979.1|MF746978.1|MF746977.1|MF746976.1|MF746975.1|MF746974.1|MF746973.1|MF746972.1|MF746971.1|MF746970.1|MF746969.1|MF746968.1|MF746967.1|MF746966.1|MF746965.1|MF746964.1|MF746963.1|MF746962.1|MF746961.1|MF746960.1|MF746959.1|MF746958.1|MF746957.1|MF746956.1|MF746955.1|MF746954.1|MF746953.1|MF746952.1|MF746951.1|MF746950.1|MF746949.1|MF746948.1|MF746947.1|MF746946.1|MF746945.1|MF746944.1|MF746943.1|MF746942.1|MF746941.1|MF746940.1|MF746939.1|MF746938.1|MF746937.1|MF746936.1|MF746935.1|MF746934.1|MF746933.1|MF746932.1|MF746931.1|MF746930.1|MF746929.1|MF746928.1|MF746927.1|MF746926.1|MF746925.1|MF746924.1|MF746923.1|MF746922.1|MF746921.1|MF746920.1|MF746919.1|MF746918.1|MF746917.1|MF746916.1|MF746915.1|MF746914.1|MF746913.1|MF746912.1|MF746911.1|MF746910.1|MF746909.1|MF746908.1|MF746907.1|MF746906.1|MF746905.1|MF746904.1|MF746903.1|MF746902.1|MF746901.1|MF746900.1|MF746899.1|MF746898.1|MF746897.1|MF746896.1|MF746895.1|MF746894.1|MF746893.1|MF746892.1|MF746891.1|MF746890.1|MF746889.1|MF746888.1|MF746887.1|MF746886.1|MF746885.1|MF746884.1|MF746883.1|MF746882.1|MF746881.1|MF746880.1|MF746879.1|MF746878.1|MF746877.1|MF746876.1|MF746875.1|MF746874.1|MF746873.1|MF746872.1|MF746871.1|MF746870.1|MF746869.1|MF746868.1|MF746867.1|MF746866.1|MF746865.1|MF746864.1|MF746863.1|MF746862.1|MF746861.1|MF746860.1|MF746859.1|MF746858.1|MF746857.1|MF746856.1|MF746855.1|MF746854.1|MF746853.1|MF746852.1|MF746851.1|MF746850.1|MF746849.1|MF746848.1|MF746847.1|MF746846.1|MF746845.1|MF746844.1|MF746843.1|MF746842.1|MF746841.1|MF746840.1|MF746839.1|MF746838.1|MF746837.1|MF746836.1|MF746835.1|MF746834.1|MF746833.1|MF746832.1|MF746831.1|MF746830.1|MF746829.1|MF746828.1|MF746827.1|MF746826.1|MF746825.1|MF746824.1|MF746823.1|MF746822.1|MF746821.1|MF746820.1|MF746819.1|MF746818.1|MF746817.1|MF746816.1|MF746815.1|MF746814.1|MF746813.1|MF746812.1|MF746811.1|MF746810.1|MF746809.1|MF746808.1|MF746807.1|MF746806.1|MF746805.1|MF746804.1|MF746803.1|MF746802.1|MF746801.1|MF746800.1|MF746799.1|MF746798.1|MF746797.1|MF746796.1|MF746795.1|MF746794.1|MF746793.1|MF746792.1|MF746791.1|MF746790.1|MF746789.1|MF746788.1|MF746787.1|MF746786.1|MF746785.1|MF746784.1|MF746783.1|MF746782.1|MF746781.1|MF746780.1|MF746779.1|MF746778.1|MF746777.1|MF746776.1|MF746775.1|MF746774.1|MF746773.1|MF746772.1|MF746771.1|MF746770.1|MF746769.1|MF746768.1|MF746767.1|MF746766.1|MF746765.1|MF746764.1|MF746763.1|MF746762.1|MF746761.1|MF746760.1|MF746759.1|MF746758.1|MF746757.1|MF746756.1|MF746755.1|MF746754.1|MF746753.1|MF746752.1|MF746751.1|MF746750.1|MF746749.1|MF746748.1|MF746747.1|MF746746.1|MF746745.1|MF746744.1|MF746743.1|MF746742.1|MF746741.1|MF746740.1|MF746739.1|MF746738.1|MF746737.1|MF746736.1|MF746735.1|MF746734.1|MF746733.1|MF746732.1|MF746731.1|MF746730.1|MF746729.1|MF746728.1|MF746727.1|MF746726.1|MF746725.1|MF746724.1|MF746723.1|MF746722.1|MF746721.1|MF746720.1|MF746719.1|MF746718.1|MF746717.1|MF746716.1|MF746715.1|MF746714.1|MF746713.1|MF746712.1|MF746711.1|MF746710.1|MF746709.1|MF746708.1|MF746707.1|MF746706.1|MF746705.1|MF746704.1|MF746703.1|MF746702.1|MF746701.1|MF746700.1|MF746699.1|MF746698.1|MF746697.1|MF746696.1|MF746695.1|MF746694.1|MF746693.1|MF746692.1|MF746691.1|MF746690.1|MF746689.1|MF746688.1|MF746687.1|MF746686.1|MF746685.1|MF746684.1|MF746683.1|MF746682.1|MF746681.1|MF746680.1|MF746679.1|MF746678.1|MF746677.1|MF746676.1|MF746675.1|MF746674.1|MF746673.1|MF746672.1|MF746671.1|MF746670.1|MF746669.1|MF746668.1|MF746667.1|MF746666.1|MF746665.1|MF746664.1|MF746663.1|MF746662.1|MF746661.1|MF746660.1|MF746659.1|MF746658.1|MF746657.1|MF746656.1|MF746655.1|MF746654.1|MF746653.1|MF746652.1|MF746651.1|MF746650.1|MF746649.1|MF746648.1|MF746647.1|MF746646.1|MF746645.1|MF746644.1|MF746643.1|MF746642.1|MF746641.1|MF746640.1|MF746639.1|MF746638.1|MF746637.1|MF746636.1|MF746635.1|MF746634.1|MF746633.1|MF746632.1|MF746631.1|MF746630.1|MF746629.1|MF746628.1|MF746627.1|MF746626.1|MF746625.1|MF746624.1|MF746623.1|MF746622.1|MF746621.1|MF746620.1|MF746619.1|MF746618.1|MF746617.1|MF746616.1|MF746615.1|MF746614.1|MF746613.1|MF746612.1|MF746611.1|MF746610.1|MF746609.1|MF746608.1|MF746607.1|MF746606.1|MF746605.1|MF746604.1|MF746603.1|MF746602.1|MF746601.1|MF746600.1|MF746599.1|MF746598.1|MF746597.1|MF746596.1|MF746595.1|MF746594.1|MF746593.1|MF746592.1|MF746591.1|MF746590.1|MF746589.1|MF746588.1|MF746587.1|MF746586.1|MF746585.1|MF746584.1|MF746583.1|MF746582.1|MF746581.1|MF746580.1|MF746579.1|MF746578.1|MF746577.1|MF746576.1|MF746575.1|MF746574.1|MF746573.1|MF746572.1|MF746571.1|MF746570.1|MF746569.1|MF746568.1|MF746567.1|MF746566.1|MF746565.1|MF746564.1|MF746563.1|MF746562.1|MF746561.1|MF746560.1|MF746559.1|MF746558.1|MF746557.1|MF746556.1|MF746555.1|MF746554.1|MF746553.1|MF746552.1|MF746551.1|MF746550.1|MF746549.1|MF746548.1|MF746547.1|MF746546.1|MF746545.1|MF746544.1|MF746543.1|MF746542.1|MF746541.1|MF746540.1|MF746539.1|MF746538.1|MF746537.1|MF746536.1|MF746535.1|MF746534.1|MF746533.1|MF746532.1|MF746531.1|MF746530.1|MF746529.1|MF746528.1|MF746527.1|MF746526.1|MF746525.1|MF746524.1|MF746523.1|MF746522.1|MF746521.1|MF746520.1|MF746519.1|MF746518.1|MF746517.1|MF746516.1|MF746515.1|MF746514.1|MF746513.1|MF746512.1|MF746511.1|MF746510.1|MF746509.1|MF746508.1|MF746507.1|MF746506.1|MF746505.1|MF746504.1|MF746503.1|MF746502.1|MF746501.1|MF746500.1|MF746499.1|MF746498.1|MF746497.1|MF746496.1|MF746495.1|MF746494.1|MF746493.1|MF746492.1|MF746491.1|MF746490.1|MF746489.1|MF746488.1|MF746487.1|MF746486.1|MF746485.1|MF746484.1|MF746483.1|MF746482.1|MF746481.1|MF746480.1|MF746479.1|MF746478.1|MF746477.1|MF746476.1|MF746475.1|MF746474.1|MF746473.1|MF746472.1|MF746471.1|MF746470.1|MF746469.1|MF746468.1|MF746467.1|MF746466.1|MF746465.1|MF746464.1|MF746463.1|MF746462.1|MF746461.1|MF746460.1|MF746459.1|MF746458.1|MF746457.1|MF746456.1|MF746455.1|MF746454.1|MF746453.1|MF746452.1|MF746451.1|MF746450.1|MF746449.1|MF746448.1|MF746447.1|MF746446.1|MF746445.1|MF746444.1|MF746443.1|MF746442.1|MF746441.1|MF746440.1|MF746439.1|MF746438.1|MF746437.1|MF746436.1|MF746435.1|MF746434.1|MF746433.1|MF746432.1|MF746431.1|MF746430.1|MF746429.1|MF746428.1|MF746427.1|MF746426.1|MF746425.1|MF746424.1|MF746423.1|MF746422.1|MF746421.1|MF746420.1|MF746419.1|MF746418.1|MF746417.1|MF746416.1|MF746415.1|MF746414.1|MF746413.1|MF746412.1|MF746411.1|MF746410.1|MF746409.1|MF746408.1|MF746407.1|MF746406.1|MF746405.1|MF746404.1|MF746403.1|MF746402.1|MF746401.1|MF746400.1|MF746399.1|MF746398.1|MF746397.1|MF746396.1|MF746395.1|MF746394.1|MF746393.1|MF746392.1|MF746391.1|MF746390.1|MF746389.1|MF746388.1|MF746387.1|MF746386.1|MF746385.1|MF746384.1|MF746383.1|MF746382.1|MF746381.1|MF746380.1|MF746379.1|MF746378.1|MF746377.1|MF746376.1|MF746375.1|MF746374.1|MF746373.1|MF746372.1|MF746371.1|MF746370.1|MF746369.1|MF746368.1|MF746367.1|MF746366.1|MF746365.1|MF746364.1|MF746363.1|MF746362.1|MF746361.1|MF746360.1|MF746359.1|MF746358.1|MF746357.1|MF746356.1|MF746355.1|MF746354.1|MF746353.1|MF746352.1|MF746351.1|MF746350.1|MF746349.1|MF746348.1|MF746347.1|MF746346.1|MF746345.1|MF746344.1|MF746343.1|MF746342.1|MF746341.1|MF746340.1|MF746339.1|MF746338.1|MF746337.1|MF746336.1|MF746335.1|MF746334.1|MF746333.1|MF746332.1|MF746331.1|MF746330.1|MF746329.1|MF746328.1|MF746327.1|MF746326.1|MF746325.1|MF746324.1|MF746323.1|MF746322.1|MF746321.1|MF746320.1|MF746319.1|MF746318.1|MF746317.1|MF746316.1|MF746315.1|MF746314.1|MF746313.1|MF746312.1|MF746311.1|MF746310.1|MF746309.1|MF746308.1|MF746307.1|MF746306.1|MF746305.1|MF746304.1|MF746303.1|MF746302.1|MF746301.1|MF746300.1|MF746299.1|MF746298.1|MF746297.1|MF746296.1|MF746295.1|MF746294.1|MF746293.1|MF746292.1|MF746291.1|MF746290.1|MF746289.1|MF746288.1|MF746287.1|MF746286.1|MF746285.1|MF746284.1|MF746283.1|MF746282.1|MF746281.1|MF746280.1|MF746279.1|MF746278.1|MF746277.1|MF746276.1|MF746275.1|MF746274.1|MF746273.1|MF746272.1|MF746271.1|MF746270.1|MF746269.1|MF746268.1|MF746267.1|MF746266.1|MF746265.1|MF746264.1|MF746263.1|MF746262.1|MF746261.1|MF746260.1|MF746259.1|MF746258.1|MF746257.1|MF746256.1|MF746255.1|MF746254.1|MF746253.1|MF746252.1|MF746251.1|MF746250.1|MF746249.1|MF746248.1|MF746247.1|MF746246.1|MF746245.1|MF746244.1|MF746243.1|MF746242.1|MF746241.1|MF746240.1|MF746239.1|MF746238.1|MF746237.1|MF746236.1|MF746235.1|MF746234.1|MF746233.1|MF746232.1|MF746231.1|MF746230.1|MF746229.1|MF746228.1|MF746227.1|MF746226.1|MF746225.1|MF746224.1|MF746223.1|MF746222.1|MF746221.1|MF746220.1|MF746219.1|MF746218.1|MF746217.1|MF746216.1|MF746215.1|MF746214.1|MF746213.1|MF746212.1|MF746211.1|MF746210.1|MF746209.1|MF746208.1|MF746207.1|MF746206.1|MF746205.1|MF746204.1|MF746203.1|MF746202.1|MF746201.1|MF746200.1|MF746199.1|MF746198.1|MF746197.1|MF746196.1|MF746195.1|MF746194.1|MF746193.1|MF746192.1|MF746191.1|MF746190.1|MF746189.1|MF746188.1|MF746187.1|MF746186.1|MF746185.1|MF746184.1|MF746183.1|MF746182.1|MF746181.1|MF746180.1|MF746179.1|MF746178.1|MF746177.1|MF746176.1|MF746175.1|MF746174.1|MF746173.1|MF746172.1|MF746171.1|MF746170.1|MF746169.1|MF746168.1|MF746167.1|MF746166.1|MF746165.1|MF746164.1|MF746163.1|MF746162.1|MF746161.1|MF746160.1|MF746159.1|MF746158.1|MF746157.1|MF746156.1|MF746155.1|MF746154.1|MF746153.1|MF746152.1|MF746151.1|MF746150.1|MF746149.1|MF746148.1|MF746147.1|MF746146.1|MF746145.1|MF746144.1|MF746143.1|MF746142.1|MF746141.1|MF746140.1|MF746139.1|MF746138.1|MF746137.1|MF746135.1|MF746134.1|MF746133.1|MF746132.1|MF746131.1|MF746130.1|MF746129.1|MF746128.1|MF746127.1|MF746126.1|MF746125.1|MF746124.1|MF746123.1|MF746122.1|MF746121.1|MF746120.1|MF746119.1|MF746118.1|MF746117.1|MF746116.1|MF746115.1|MF746114.1|MF746113.1|MF746112.1|MF746111.1|MF746110.1|MF746109.1|MF746108.1|MF746107.1|MF746106.1|MF746105.1|MF746104.1|MF746103.1|MF746102.1|MF746101.1|MF746100.1|MF746099.1|MF746098.1|MF746097.1|MF746096.1|MF746095.1|MF746094.1|MF746093.1|MF746092.1|MF746091.1|MF746090.1|MF746089.1|MF746088.1|MF746087.1|MF746086.1|MF746085.1|MF746084.1|MF746083.1|MF746082.1|MF746081.1|MF746080.1|MF746079.1|MF746078.1|MF746077.1|MF746076.1|MF746075.1|MF746074.1|MF746073.1|MF746072.1|MF746071.1|MF746070.1|MF746069.1|MF746068.1|MF746067.1|MF746066.1|MF746065.1|MF746064.1|MF746063.1|MF746062.1|MF746061.1|MF746060.1|MF746059.1|MF746058.1|MF746057.1|MF746056.1|MF746055.1|MF746054.1|MF746053.1|MF746052.1|MF746051.1|MF746050.1|MF746049.1|MF746048.1|MF746047.1|MF746046.1|MF746045.1|MF746044.1|MF746043.1|MF746042.1|MF746041.1|MF746040.1|MF746039.1|MF746038.1|MF746037.1|MF746036.1|MF746035.1|MF746034.1|MF746033.1|MF746032.1|MF746031.1|MF746030.1|MF746029.1|MF746028.1|MF746027.1|MF746026.1|MF746025.1|MF746024.1|MF746023.1|MF746022.1|MF746021.1|MF746020.1|MF746019.1|MF746018.1|MF746017.1|MF746016.1|MF746015.1|MF746014.1|MF746013.1|MF746012.1|MF746011.1|MF746010.1|MF746009.1|MF746008.1|MF746007.1|MF746006.1|MF746005.1|MF746004.1|MF746003.1|MF746002.1|MF746001.1|MF746000.1|MF745999.1|MF745998.1|MF745997.1|MF745996.1|MF745995.1|MF745994.1|MF745993.1|MF745992.1|MF745991.1|MF745990.1|MF745989.1|MF745988.1|MF745987.1|MF745986.1|MF745985.1|MF745984.1|MF745983.1|MF745982.1|MF745981.1|MF745980.1|MF745979.1|MF745978.1|MF745977.1|MF745976.1|MF745975.1|MF745974.1|MF745973.1|MF745972.1|MF745971.1|MF745970.1|MF745969.1|MF745968.1|MF745967.1|MF745966.1|MF745965.1|MF745964.1|MF745963.1|MF745962.1|MF745961.1|MF745960.1|MF745959.1|MF745958.1|MF745957.1|MF745956.1|MF745955.1|MF745954.1|MF745953.1|MF745952.1|MF745951.1|MF745950.1|MF745949.1|MF745948.1|MF745947.1|MF745946.1|MF745945.1|MF745944.1|MF745943.1|MF745942.1|MF745941.1|MF745940.1|MF745939.1|MF745938.1|MF745937.1|MF745936.1|MF745935.1|MF745934.1|MF745933.1|MF745932.1|MF745931.1|MF745930.1|MF745929.1|MF745928.1|MF745927.1|MF745926.1|MF745925.1|MF745924.1|MF745923.1|MF745922.1|MF745921.1|MF745920.1|MF745919.1|MF745918.1|MF745917.1|MF745916.1|MF745915.1|MF745914.1|MF745913.1|MF745912.1|MF745911.1|MF745910.1|MF745909.1|MF745908.1|MF745907.1|MF745906.1|MF745905.1|MF745904.1|MF745903.1|MF745902.1|MF745901.1|MF745900.1|MF745899.1|MF745898.1|MF745897.1|MF745896.1|MF745895.1|MF745894.1|MF745893.1|MF745892.1|MF745891.1|MF745890.1|MF745889.1|MF745888.1|MF745887.1|MF745886.1|MF745885.1|MF745884.1|MF745883.1|MF745882.1|MF745881.1|MF745880.1|MF745879.1|MF745878.1|MF745877.1|MF745876.1|MF745875.1|MF745874.1|MF745873.1|MF745872.1|MF745871.1|MF745870.1|MF745869.1|MF745868.1|MF745867.1|MF745866.1|MF745865.1|MF745864.1|MF745863.1|MF745862.1|MF745861.1|MF745860.1|MF745859.1|MF745858.1|MF745857.1|MF745856.1|MF745855.1|MF745854.1|MF745853.1|MF745852.1|MF745851.1|MF745850.1|MF745849.1|MF745848.1|MF745847.1|MF745846.1|MF745845.1|MF745844.1|MF745843.1|MF745842.1|MF745841.1|MF745840.1|MF745839.1|MF745838.1|MF745837.1|MF745836.1|MF745835.1|MF745834.1|MF745833.1|MF745832.1|MF745831.1|MF745830.1|MF745829.1|MF745828.1|MF745827.1|MF745826.1|MF745825.1|MF745824.1|MF745823.1|MF745822.1|MF745821.1|MF745820.1|MF745819.1|MF745818.1|MF745817.1|MF745816.1|MF745815.1|MF745814.1|MF745813.1|MF745812.1|MF745811.1|MF745810.1|MF745809.1|MF745808.1|MF745807.1|MF745806.1|MF745805.1|MF745804.1|MF745803.1|MF745802.1|MF745801.1|MF745800.1|MF745799.1|MF745798.1|MF745797.1|MF745796.1|MF745795.1|MF745794.1|MF745793.1|MF745792.1|MF745791.1|MF745790.1|MF745789.1|MF745788.1|MF745787.1|MF745786.1|MF745785.1|MF745784.1|MF745783.1|MF745782.1|MF745781.1|MF745780.1|MF745779.1|MF745778.1|MF745777.1|MF745776.1|MF745775.1|MF745774.1|MF745773.1|MF745772.1|MF745771.1|MF745770.1|MF745769.1|MF745768.1|MF745767.1|MF745766.1|MF745765.1|MF745764.1|MF745763.1|MF745762.1|MF745761.1|MF745760.1|MF745759.1|MF745758.1|MF745757.1|MF745756.1|MF745755.1|MF745754.1|MF745753.1|MF745752.1|MF745751.1|MF745750.1|MF745749.1|MF745748.1|MF745747.1|MF745746.1|MF745745.1|MF745744.1|MF745743.1|MF745742.1|MF745741.1|MF745740.1|MF745739.1|MF745738.1|MF745737.1|MF745736.1|MF745735.1|MF745734.1|MF745733.1|MF745732.1|MF745731.1|MF745730.1|MF745729.1|MF745728.1|MF745727.1|MF745726.1|MF745725.1|MF745724.1|MF745723.1|MF745722.1|MF745721.1|MF745720.1|MF745719.1|MF745718.1|MF745717.1|MF745716.1|MF745715.1|MF745714.1|MF745713.1|MF745712.1|MF745711.1|MF745710.1|MF745709.1|MF745708.1|MF745707.1|MF745706.1|MF745705.1|MF745704.1|MF745703.1|MF745702.1|MF745701.1|MF745700.1|MF745699.1|MF745698.1|MF745697.1|MF745696.1|MF745695.1|MF745694.1|MF745693.1|MF745692.1|MF745691.1|MF745690.1|MF745689.1|MF745688.1|MF745687.1|MF745686.1|MF745685.1|MF745684.1|MF745683.1|MF745682.1|MF745681.1|MF745680.1|MF745679.1|MF745678.1|MF745677.1|MF745676.1|MF745675.1|MF745674.1|MF745673.1|MF745672.1|MF745671.1|MF745670.1|MF745669.1|MF745668.1|MF745667.1|MF745666.1|MF745665.1|MF745664.1|MF745663.1|MF745662.1|MF745661.1|MF745660.1|MF745659.1|MF745658.1|MF745657.1|MF745656.1|MF745655.1|MF745654.1|MF745653.1|MF745652.1|MF745651.1|MF745650.1|MF745649.1|MF745648.1|MF745647.1|MF745646.1|MF745645.1|MF745644.1|MF745643.1|MF745642.1|MF745641.1|MF745640.1|MF745639.1|MF745638.1|MF745637.1|MF745636.1|MF745635.1|MF745634.1|MF745633.1|MF745632.1|MF745631.1|MF745630.1|MF745629.1|MF745628.1|MF745627.1|MF745626.1|MF745625.1|MF745624.1|MF745623.1|MF745622.1|MF745621.1|MF745620.1|MF745619.1|MF745618.1|MF745617.1|MF745616.1|MF745615.1|MF745614.1|MF745613.1|MF745612.1|MF745611.1|MF745610.1|MF745609.1|MF745608.1|MF745607.1|MF745606.1|MF745605.1|MF745604.1|MF745603.1|MF745602.1|MF745601.1|MF745600.1|MF745599.1|MF745598.1|MF745597.1|MF745596.1|MF745595.1|MF745594.1|MF745593.1|MF745592.1|MF745591.1|MF745590.1|MF745589.1|MF745588.1|MF745587.1|MF745586.1|MF745585.1|MF745584.1|MF745583.1|MF745582.1|MF745581.1|MF745580.1|MF745579.1|MF745578.1|MF745577.1|MF745576.1|MF745575.1|MF745574.1|MF745573.1|MF745572.1|MF745571.1|MF745570.1|MF745569.1|MF745568.1|MF745567.1|MF745566.1|MF745565.1|MF745564.1|MF745563.1|MF745562.1|MF745561.1|MF745560.1|MF745559.1|MF745558.1|MF745557.1|MF745556.1|MF745555.1|MF745554.1|MF745553.1|MF745552.1|MF745551.1|MF745550.1|MF745549.1|MF745548.1|MF745547.1|MF745546.1|MF745545.1|MF745544.1|MF745543.1|MF745542.1|MF745541.1|MF745540.1|MF745539.1|MF745538.1|MF745537.1|MF745536.1|MF745535.1|MF745534.1|MF745533.1|MF745532.1|MF745531.1|MF745530.1|MF745529.1|MF745528.1|MF745527.1|MF745526.1|MF745525.1|MF745524.1|MF745523.1|MF745522.1|MF745521.1|MF745520.1|MF745519.1|MF745518.1|MF745517.1|MF745516.1|MF745515.1|MF745514.1|MF745513.1|MF745512.1|MF745511.1|MF745510.1|MF745509.1|MF745508.1|MF745507.1|MF745506.1|MF745505.1|MF745504.1|MF745503.1|MF745502.1|MF745501.1|MF745500.1|MF745499.1|MF745498.1|MF745497.1|MF745496.1|MF745495.1|MF745494.1|MF745493.1|MF745492.1|MF745491.1|MF745490.1|MF745489.1|MF745488.1|MF745487.1|MF745486.1|MF745485.1|MF745484.1|MF745483.1|MF745482.1|MF745481.1|MF745480.1|MF745479.1|MF745478.1|MF745477.1|MF745476.1|MF745475.1|MF745474.1|MF745473.1|MF745472.1|MF745471.1|MF745470.1|MF745469.1|MF745468.1|MF745467.1|MF745466.1|MF745465.1|MF745464.1|MF745463.1|MF745462.1|MF745461.1|MF745460.1|MF745459.1|MF745458.1|MF745457.1|MF745456.1|MF745455.1|MF745454.1|MF745453.1|MF745452.1|MF745451.1|MF745450.1|MF745449.1|MF745448.1|MF745447.1|MF745446.1|MF745445.1|MF745444.1|MF745443.1|MF745442.1|MF745441.1|MF745440.1|MF745439.1|MF745438.1|MF745437.1|MF745436.1|MF745435.1|MF745434.1|MF745433.1|MF745432.1|MF745431.1|MF745430.1|MF745429.1|MF745428.1|MF745427.1|MF745426.1|MF745425.1|MF745424.1|MF745423.1|MF745422.1|MF745421.1|MF745420.1|MF745419.1|MF745418.1|MF745417.1|MF745416.1|MF745415.1|MF745414.1|MF745413.1|MF745412.1|MF745411.1|MF745410.1|MF745409.1|MF745408.1|MF745407.1|MF745406.1|MF745405.1|MF745404.1|MF745403.1|MF745402.1|MF745401.1|MF745400.1|MF745399.1|MF745398.1|MF745397.1|MF745396.1|MF745395.1|MF745394.1|MF745393.1|MF745392.1|MF745391.1|MF745390.1|MF745389.1|MF745388.1|MF745387.1|MF745386.1|MF745385.1|MF745384.1|MF745383.1|MF745382.1|MF745381.1|MF745380.1|MF745379.1|MF745378.1|MF745377.1|MF745376.1|MF745375.1|MF745374.1|MF745373.1|MF745372.1|MF745371.1|MF745370.1|MF745369.1|MF745368.1|MF745367.1|MF745366.1|MF745365.1|MF745364.1|MF745363.1|MF745362.1|MF745361.1|MF745360.1|MF745359.1|MF745358.1|MF745357.1|MF745356.1|MF745355.1|MF745354.1|MF745353.1|MF745352.1|MF745351.1|MF745350.1|MF745349.1|MF745348.1|MF745347.1|MF745346.1|MF745345.1|MF745344.1|MF745343.1|MF745342.1|MF745341.1|MF745340.1|MF745339.1|MF745338.1|MF745337.1|MF745336.1|MF745335.1|MF745334.1|MF745333.1|MF745332.1|MF745331.1|MF745330.1|MF745329.1|MF745328.1|MF745327.1|MF745326.1|MF745325.1|MF745324.1|MF745323.1|MF745322.1|MF745321.1|MF745320.1|MF745319.1|MF745318.1|MF745317.1|MF745316.1|MF745315.1|MF745314.1|MF745313.1|MF745312.1|MF745311.1|MF745310.1|MF745309.1|MF745308.1|MF745307.1|MF745306.1|MF745305.1|MF745304.1|MF745303.1|MF745302.1|MF745301.1|MF745300.1|MF745299.1|MF745298.1|MF745297.1|MF745296.1|MF745295.1|MF745294.1|MF745293.1|MF745292.1|MF745291.1|MF745290.1|MF745289.1|MF745288.1|MF745287.1|MF745286.1|MF745285.1|MF745284.1|MF745283.1|MF745282.1|MF745281.1|MF745280.1|MF745279.1|MF745278.1|MF745277.1|MF745276.1|MF745275.1|MF745274.1|MF745273.1|MF745272.1|MF745271.1|MF745270.1|MF745269.1|MF745268.1|MF745267.1|MF745266.1|MF745265.1|MF745264.1|MF745263.1|MF745262.1|MF745261.1|MF745260.1|MF745259.1|MF745258.1|MF745257.1|MF745256.1|MF745255.1|MF745254.1|MF745253.1|MF745252.1|MF745251.1|MF745250.1|MF745249.1|MF745248.1|MF745247.1|MF745246.1|MF745245.1|MF745244.1|MF745243.1|MF745242.1|MF745241.1|MF745240.1|MF745239.1|MF745237.1|MF745236.1|MF745235.1|MF745234.1|MF745233.1|MF745232.1|MF745231.1|MF745230.1|MF745229.1|MF745228.1|MF745227.1|MF745226.1|MF745225.1|MF745224.1|MF745223.1|MF745222.1|MF745221.1|MF745220.1|MF745219.1|MF745218.1|MF745217.1|MF745216.1|MF745215.1|MF745214.1|MF745213.1|MF745212.1|MF745211.1|MF745210.1|MF745209.1|MF745208.1|MF745207.1|MF745206.1|MF745205.1|MF745204.1|MF745203.1|MF745202.1|MF745201.1|MF745200.1|MF745199.1|MF745198.1|MF745197.1|MF745196.1|MF745195.1|MF745194.1|MF745193.1|MF745192.1|MF745191.1|MF745190.1|MF745189.1|MF745188.1|MF745187.1|MF745186.1|MF745185.1|MF745184.1|MF745183.1|MF745182.1|MF745181.1|MF745180.1|MF745179.1|MF745178.1|MF745177.1|MF745176.1|MF745175.1|MF745174.1|MF745173.1|MF745172.1|MF745171.1|MF745170.1|MF745169.1|MF745168.1|MF745167.1|MF745166.1|MF745165.1|MF745164.1|MF745163.1|MF745162.1|MF745161.1|MF745160.1|MF745159.1|MF745158.1|MF745157.1|MF745156.1|MF745155.1|MF745154.1|MF745153.1|MF745152.1|MF745151.1|MF745150.1|MF745149.1|MF745148.1|MF745147.1|MF745146.1|MF745145.1|MF745144.1|MF745143.1|MF745142.1|MF745141.1|MF745140.1|MF745139.1|MF745138.1|MF745137.1|MF745136.1|MF745135.1|MF745134.1|MF745133.1|MF745132.1|MF745131.1|MF745130.1|MF745129.1|MF745128.1|MF745127.1|MF745126.1|MF745125.1|MF745124.1|MF745123.1|MF745122.1|MF745121.1|MF745120.1|MF745119.1|MF745118.1|MF745117.1|MF745116.1|MF745115.1|MF745114.1|MF745113.1|MF745112.1|MF745111.1|MF745110.1|MF745109.1|MF745108.1|MF745107.1|MF745106.1|MF745105.1|MF745104.1|MF745103.1|MF745102.1|MF745101.1|MF745100.1|MF745099.1|MF745098.1|MF745097.1|MF745096.1|MF745095.1|MF745094.1|MF745093.1|MF745092.1|MF745091.1|MF745090.1|MF745089.1|MF745088.1|MF745087.1|MF745086.1|MF745085.1|MF745084.1|MF745083.1|MF745082.1|MF745081.1|MF745080.1|MF745079.1|MF745078.1|MF745077.1|MF745076.1|MF745075.1|MF745074.1|MF745073.1|MF745072.1|MF745071.1|MF745070.1|MF745069.1|MF745068.1|MF745067.1|MF745066.1|MF745065.1|MF745064.1|MF745063.1|MF745062.1|MF745061.1|MF745060.1|MF745059.1|MF745058.1|MF745057.1|MF745056.1|MF745055.1|MF745054.1|MF745053.1|MF745052.1|MF745051.1|MF745050.1|MF745049.1|MF745048.1|MF745047.1|MF745046.1|MF745045.1|MF745044.1|MF745043.1|MF745042.1|MF745041.1|MF745040.1|MF745039.1|MF745038.1|MF745037.1|MF745036.1|MF745035.1|MF745034.1|MF745033.1|MF745032.1|MF745031.1|MF745030.1|MF745029.1|MF745028.1|MF745027.1|MF745026.1|MF745025.1|MF745024.1|MF745023.1|MF745022.1|MF745021.1|MF745020.1|MF745019.1|MF745018.1|MF745017.1|MF745016.1|MF745015.1|MF745014.1|MF745013.1|MF745012.1|MF745011.1|MF745010.1|MF745009.1|MF745008.1|MF745007.1|MF745006.1|MF745005.1|MF745004.1|MF745003.1|MF745002.1|MF745001.1|MF745000.1|MF744999.1|MF744998.1|MF744997.1|MF744996.1|MF744995.1|MF744994.1|MF744993.1|MF744992.1|MF744991.1|MF744990.1|MF744989.1|MF744988.1|MF744987.1|MF744986.1|MF744985.1|MF744984.1|MF744983.1|MF744982.1|MF744981.1|MF744980.1|MF744979.1|MF744978.1|MF744977.1|MF744976.1|MF744975.1|MF744974.1|MF744973.1|MF744972.1|MF744971.1|MF744970.1|MF744969.1|MF744968.1|MF744967.1|MF744966.1|MF744965.1|MF744964.1|MF744963.1|MF744962.1|MF744961.1|MF838630.1|MF838629.1|MF838628.1|MF838627.1|MF838626.1|MF838625.1|MF838624.1|MF838623.1|MF838622.1|MF838621.1|MF838620.1|MF838619.1|MF838618.1|MF838617.1|MF838616.1|MF838615.1|MF838614.1|MF838613.1|MF838612.1|MF838611.1|MF838610.1|MF838609.1|MF838608.1|MF838607.1|MF838606.1|MF838605.1|MF838604.1|MF838603.1|MF838602.1|MF838601.1|MF838600.1|MF838599.1|MF838598.1|MF838597.1|MF838596.1|MF838595.1|MF838594.1|MF838593.1|MF838592.1|MF838591.1|MF838590.1|MF838589.1|MF838588.1|MF838587.1|MF838586.1|MF838585.1|MF838584.1|MF838583.1|MF838582.1|MF838581.1|MF838580.1|MF838579.1|MF838578.1|MF838577.1|MF838576.1|MF838575.1|MF838574.1|MF838573.1|MF838572.1|MF838571.1|MF838570.1|MF838569.1|MF838568.1|MF838567.1|MF838566.1|MF838565.1|MF838564.1|MF838563.1|MF838562.1|MF838561.1|MF838560.1|MF838559.1|MF838558.1|MF838557.1|MF838556.1|MF838555.1|MF838554.1|MF838553.1|MF838552.1|MF838551.1|MF838550.1|MF838549.1|MF838548.1|MF838547.1|MF838546.1|MF838545.1|MF838544.1|MF838543.1|MF838542.1|MF838541.1|MF838540.1|MF838539.1|MF838538.1|MF838537.1|MF838536.1|MF838535.1|MF838534.1|MF838533.1|MF838532.1|MF838531.1|MF838530.1|MF838529.1|MF838528.1|MF838527.1|MF838526.1|MF838525.1|MF838524.1|MF838523.1|MF838522.1|MF838521.1|MF838520.1|MF838519.1|MF838518.1|MF838517.1|MF838516.1|MF838515.1|MF838514.1|MF838513.1|MF838512.1|MF838511.1|MF838510.1|MF838509.1|MF838508.1|MF838507.1|MF838506.1|MF838505.1|MF838504.1|MF838503.1|MF838502.1|MF838501.1|MF838500.1|MF838499.1|MF838498.1|MF838497.1|MF838496.1|MF838495.1|MF838494.1|MF838493.1|MF838492.1|MF838491.1|MF838490.1|MF838489.1|MF838488.1|MF838487.1|MF838486.1|MF838485.1|MF838484.1|MF838483.1|MF838482.1|MF838481.1|MF838480.1|MF838479.1|MF838478.1|MF838477.1|MF838476.1|MF838475.1|MF838474.1|MF838473.1|MF838472.1|MF838471.1|MF838470.1|MF838469.1|MF838468.1|MF838467.1|MF838466.1|MF838465.1|MF838464.1|MF838463.1|MF838462.1|MF838461.1|MF838460.1|MF838459.1|MF838458.1|MF838457.1|MF838456.1|MF838455.1|MF838454.1|MF838453.1|MF838452.1|MF838451.1|MF838450.1|MF838449.1|MF838448.1|MF838447.1|MF838446.1|MF838445.1|MF838444.1|MF838443.1|MF838442.1|MF838441.1|MF838440.1|MF838439.1|MF838438.1|MF838437.1|MF838436.1|MF838435.1|MF838434.1|MF838433.1|MF838432.1|MF838431.1|MF838430.1|MF838429.1|MF838428.1|MF838427.1|MF838426.1|MF838425.1|MF838424.1|MF838423.1|MF838422.1|MF838421.1|MF838420.1|MF838419.1|MF838418.1|MF838417.1|MF838416.1|MF838415.1|MF838414.1|MF838413.1|MF838412.1|MF838411.1|MF838410.1|MF838409.1|MF838408.1|MF838407.1|MF838406.1|MF838405.1|MF838404.1|MF838403.1|MF838402.1|MF838401.1|MF838400.1|MF838399.1|MF838398.1|MF838397.1|MF838396.1|MF838395.1|MF838394.1|MF838393.1|MF838392.1|MF838391.1|MF838390.1|MF838389.1|MF838388.1|MF838387.1|MF838386.1|MF838385.1|MF838384.1|MF838383.1|MF838382.1|MF838381.1|MF838380.1|MF838379.1|MF838378.1|MF838377.1|MF838376.1|MF838375.1|MF838374.1|MF838373.1|MF838372.1|MF838371.1|MF838370.1|MF838369.1|MF838368.1|MF838367.1|MF838366.1|MF838365.1|MF838364.1|MF838363.1|MF838362.1|MF838361.1|MF838360.1|MF838359.1|MF838358.1|MF838357.1|MF838356.1|MF838355.1|MF838354.1|MF838353.1|MF838352.1|MF838351.1|MF838350.1|MF838349.1|MF838348.1|MF838347.1|MF838346.1|MF838345.1|MF838344.1|MF838343.1|MF838342.1|MF838341.1|MF838340.1|MF838339.1|MF838338.1|MF838337.1|MF838336.1|MF838335.1|MF838334.1|MF838333.1|MF838332.1|MF838331.1|MF838330.1|MF838329.1|MF838328.1|MF838327.1|MF838326.1|MF838325.1|MF838324.1|MF838323.1|MF838322.1|MF838321.1|MF838320.1|MF838319.1|MF838318.1|MF838317.1|MF838316.1|MF838315.1|MF838314.1|MF838313.1|MF838312.1|MF838311.1|MF838310.1|MF838309.1|MF838308.1|MF838307.1|MF838306.1|MF838305.1|MF838304.1|MF838303.1|MF838302.1|MF838301.1|MF838300.1|MF838299.1|MF838298.1|MF838297.1|MF838296.1|MF838295.1|MF838294.1|MF838293.1|MF838292.1|MF838291.1|MF838290.1|MF838289.1|MF838288.1|MF838287.1|MF838286.1|MF838285.1|MF838284.1|MF838283.1|MF838282.1|MF838281.1|MF838280.1|MF838279.1|MF838278.1|MF838277.1|MF838276.1|MF838275.1|MF838274.1|MF838273.1|MF838272.1|MF838271.1|MF838270.1|MF838269.1|MF838268.1|MF838267.1|MF838266.1|MF838265.1|MF838264.1|MF838263.1|MF838262.1|MF838261.1|MF838260.1|MF838259.1|MF838258.1|MF838257.1|MF838256.1|MF838255.1|MF838254.1|MF838253.1|MF838252.1|MF838251.1|MF838250.1|MF838249.1|MF838248.1|MF838247.1|MF838246.1|MF838245.1|MF838244.1|MF838243.1|MF838242.1|MF838241.1|MF838240.1|MF838239.1|MF838238.1|MF838237.1|MF838236.1|MF838235.1|MF838234.1|MF838233.1|MF838232.1|MF838231.1|MF838230.1|MF838229.1|MF838228.1|MF838227.1|MF838226.1|MF838225.1|MF838224.1|MF838223.1|MF838222.1|MF838221.1|MF838220.1|MF838219.1|MF838218.1|MF838217.1|MF838216.1|MF838215.1|MF838214.1|MF838213.1|MF838212.1|MF838211.1|MF838210.1|MF838209.1|MF838208.1|MF838207.1|MF838206.1|MF838205.1|MF838204.1|MF838203.1|MF838202.1|MF838201.1|MF838200.1|MF838199.1|MF838198.1|MF838197.1|MF838196.1|MF838195.1|MF838194.1|MF838193.1|MF838192.1|MF838191.1|MF838190.1|MF838189.1|MF838188.1|MF838187.1|MF838186.1|MF838185.1|MF838184.1|MF838183.1|MF838182.1|MF838181.1|MF838180.1|MF838179.1|MF838178.1|MF838177.1|MF838176.1|MF838175.1|MF838174.1|MF838173.1|MF838172.1|MF838171.1|MF838170.1|MF838169.1|MF838168.1|MF838167.1|MF838166.1|MF838165.1|MF838164.1|MF838163.1|MF838162.1|MF838161.1|MF838160.1|MF838159.1|MF838158.1|MF838157.1|MF838156.1|MF838155.1|MF838154.1|MF838153.1|MF838152.1|MF838151.1|MF838150.1|MF838149.1|MF838148.1|MF838147.1|MF838146.1|MF838145.1|MF838144.1|MF838143.1|MF838142.1|MF838141.1|MF838140.1|MF838139.1|MF838138.1|MF838137.1|MF838136.1|MF838135.1|MF838134.1|MF838133.1|MF838132.1|MF838131.1|MF838130.1|MF838129.1|MF838128.1|MF838127.1|MF838126.1|MF838125.1|MF838124.1|MF838123.1|MF838122.1|MF838121.1|MF838120.1|MF838119.1|MF838118.1|MF838117.1|MF838116.1|MF838115.1|MF838114.1|MF838113.1|MF838112.1|MF838111.1|MF838110.1|MF838109.1|MF838108.1|MF838107.1|MF838106.1|MF838105.1|MF838104.1|MF838103.1|MF838102.1|MF838101.1|MF838100.1|MF838099.1|MF838098.1|MF838097.1|MF838096.1|MF838095.1|MF838094.1|MF838093.1|MF838092.1|MF838091.1|MF838090.1|MF838089.1|MF838088.1|MF838087.1|MF838086.1|MF838085.1|MF838084.1|MF838083.1|MF838082.1|MF838081.1|MF838080.1|MF838079.1|MF838078.1|MF838077.1|MF838076.1|MF838075.1|MF838074.1|MF838073.1|MF838072.1|MF838071.1|MF838070.1|MF838069.1|MF838068.1|MF838067.1|MF838066.1|MF838065.1|MF838064.1|MF838063.1|MF838062.1|MF838061.1|MF838060.1|MF838059.1|MF838058.1|MF838057.1|MF838056.1|MF838055.1|MF838054.1|MF838053.1|MF838052.1|MF838051.1|MF838050.1|MF838049.1|MF838048.1|MF838047.1|MF838046.1|MF838045.1|MF838044.1|MF838043.1|MF838042.1|MF838041.1|MF838040.1|MF838039.1|MF838038.1|MF838037.1|MF838036.1|MF838035.1|MF838034.1|MF838033.1|MF838032.1|MF838031.1|MF838030.1|MF838029.1|MF838028.1|MF838027.1|MF838026.1|MF838025.1|MF838024.1|MF838023.1|MF838022.1|MF838021.1|MF838020.1|MF838019.1|MF838018.1|MF838017.1|MF838016.1|MF838015.1|MF838014.1|MF838013.1|MF838012.1|MF838011.1|MF838010.1|MF838009.1|MF838008.1|MF838007.1|MF838006.1|MF838005.1|MF838004.1|MF838003.1|MF838002.1|MF838001.1|MF838000.1|MF837999.1|MF837998.1|MF837997.1|MF837996.1|MF837995.1|MF837994.1|MF837993.1|MF837992.1|MF837991.1|MF837990.1|MF837989.1|MF837988.1|MF837987.1|MF837986.1|MF837985.1|MF837984.1|MF837983.1|MF837982.1|MF837981.1|MF837980.1|MF837979.1|MF837978.1|MF837977.1|MF837976.1|MF837975.1|MF837974.1|MF837973.1|MF837972.1|MF837971.1|MF837970.1|MF837969.1|MF837968.1|MF837967.1|MF837966.1|MF837965.1|MF837964.1|MF837963.1|MF837962.1|MF837961.1|MF837960.1|MF837959.1|MF837958.1|MF837957.1|MF837956.1|MF837955.1|MF837954.1|MF837953.1|MF837952.1|MF837951.1|MF837950.1|MF837949.1|MF837948.1|MF837947.1|MF837946.1|MF837945.1|MF837944.1|MF837943.1|MF837942.1|MF837941.1|MF837940.1|MF837939.1|MF837938.1|MF837937.1|MF837936.1|MF837935.1|MF837934.1|MF837933.1|MF837932.1|MF837931.1|MF837930.1|MF837929.1|MF837928.1|MF837927.1|MF837926.1|MF837925.1|MF837924.1|MF837923.1|MF837922.1|MF837921.1|MF837920.1|MF837919.1|MF837918.1|MF837917.1|MF837916.1|MF837915.1|MF837914.1|MF837913.1|MF837912.1|MF837911.1|MF837910.1|MF837909.1|MF837908.1|MF837907.1|MF837906.1|MF837905.1|MF837904.1|MF837903.1|MF837902.1|MF837901.1|MF837900.1|MF837899.1|MF837898.1|MF837897.1|MF837896.1|MF837895.1|MF837894.1|MF837893.1|MF837892.1|MF837891.1|MF837890.1|MF837889.1|MF837888.1|MF837887.1|MF837886.1|MF837885.1|MF837884.1|MF837883.1|MF837882.1|MF837881.1|MF837880.1|MF837879.1|MF837878.1|MF837877.1|MF837876.1|MF837875.1|MF837874.1|MF837873.1|MF837872.1|MF837871.1|MF837870.1|MF837869.1|MF837868.1|MF837867.1|MF837866.1|MF837865.1|MF837864.1|MF837863.1|MF837862.1|MF837861.1|MF837860.1|MF837859.1|MF837858.1|MF837857.1|MF837856.1|MF837855.1|MF837854.1|MF837853.1|MF837852.1|MF837851.1|MF837850.1|MF837849.1|MF837848.1|MF837847.1|MF837846.1|MF837845.1|MF837844.1|MF837843.1|MF837842.1|MF837841.1|MF837840.1|MF837839.1|MF837838.1|MF837837.1|MF837836.1|MF837835.1|MF837834.1|MF837833.1|MF837832.1|MF837831.1|MF837830.1|MF837829.1|MF837828.1|MF837827.1|MF837826.1|MF837825.1|MF837824.1|MF837823.1|MF837822.1|MF837821.1|MF837820.1|MF837819.1|MF837818.1|MF837817.1|MF837816.1|MF837815.1|MF837814.1|MF837813.1|MF837812.1|MF837811.1|MF837810.1|MF837809.1|MF837808.1|MF837807.1|MF837806.1|MF837805.1|MF837804.1|MF837803.1|MF837802.1|MF837801.1|MF837800.1|MF837799.1|MF837798.1|MF837797.1|MF837796.1|MF837795.1|MF837794.1|MF837793.1|MF837792.1|MF837791.1|MF837790.1|MF837789.1|MF837788.1|MF837787.1|MF837786.1|MF837785.1|MF837784.1|MF837783.1|MF837782.1|MF837781.1|MF837780.1|MF837779.1|MF837778.1|MF837777.1|MF837776.1|MF837775.1|MF837774.1|MF837773.1|MF837772.1|MF837771.1|MF837770.1|MF837769.1|MF837768.1|MF837767.1|MF837766.1|MF837765.1|MF837764.1|MF837763.1|MF837762.1|MF837761.1|MF837760.1|MF837759.1|MF837758.1|MF837757.1|MF837756.1|MF837755.1|MF837754.1|MF837753.1|MF837752.1|MF837751.1|MF837750.1|MF837749.1|MF837748.1|MF837747.1|MF837746.1|MF837745.1|MF837744.1|MF837743.1|MF837742.1|MF837741.1|MF837740.1|MF837739.1|MF837738.1|MF837737.1|MF837736.1|MF837735.1|MF837734.1|MF837733.1|MF837732.1|MF837731.1|MF837730.1|MF837729.1|MF837728.1|MF837727.1|MF837726.1|MF837725.1|MF837724.1|MF837723.1|MF837722.1|MF837721.1|MF837720.1|MF837719.1|MF837718.1|MF837717.1|MF837716.1|MF837715.1|MF837714.1|MF837713.1|MF837712.1|MF837711.1|MF837710.1|MF837709.1|MF837708.1|MF837707.1|MF837706.1|MF837705.1|MF837704.1|MF837703.1|MF837702.1|MF837701.1|MF837700.1|MF837699.1|MF837698.1|MF837697.1|MF837696.1|MF837695.1|MF837694.1|MF837693.1|MF837692.1|MF837691.1|MF837690.1|MF837689.1|MF837688.1|MF837687.1|MF837686.1|MF837685.1|MF837684.1|MF837683.1|MF837682.1|MF837681.1|MF837680.1|MF837679.1|MF837678.1|MF837677.1|MF837676.1|MF837675.1|MF837674.1|MF837673.1|MF837672.1|MF837671.1|MF837670.1|MF837669.1|MF837668.1|MF837667.1|MF837666.1|MF837665.1|MF837664.1|MF837663.1|MF837662.1|MF837661.1|MF837660.1|MF837659.1|MF837658.1|MF837657.1|MF837656.1|MF837655.1|MF837654.1|MF837653.1|MF837652.1|MF837651.1|MF837650.1|MF837649.1|MF837648.1|MF837647.1|MF837646.1|MF837645.1|MF837644.1|MF837643.1|MF837642.1|MF837641.1|MF837640.1|MF837639.1|MF837638.1|MF837637.1|MF837636.1|MF837635.1|MF837634.1|MF837633.1|MF837632.1|MF837631.1|MF837630.1|MF837629.1|MF837628.1|MF837627.1|MF837626.1|MF837625.1|MF837624.1|MF837623.1|MF837622.1|MF837621.1|MF837620.1|MF837619.1|MF837618.1|MF837617.1|MF837616.1|MF837615.1|MF837614.1|MF837613.1|MF837612.1|MF837611.1|MF837610.1|MF837609.1|MF837608.1|MF837607.1|MF837606.1|MF837605.1|MF837604.1|MF837603.1|MF837602.1|MF837601.1|MF837600.1|MF837599.1|MF837598.1|MF837597.1|MF837596.1|MF837595.1|MF837594.1|MF837593.1|MF837592.1|MF837591.1|MF837590.1|MF837589.1|MF837588.1|MF837587.1|MF837586.1|MF837585.1|MF837584.1|MF837583.1|MF837582.1|MF837581.1|MF837580.1|MF837579.1|MF837578.1|MF837577.1|MF837576.1|MF837575.1|MF837574.1|MF837573.1|MF837572.1|MF837571.1|MF837570.1|MF837569.1|MF837568.1|MF837567.1|MF837566.1|MF837565.1|MF837564.1|MF837563.1|MF837562.1|MF837561.1|MF837560.1|MF837559.1|MF837558.1|MF837557.1|MF837556.1|MF837555.1|MF837554.1|MF837553.1|MF837552.1|MF837551.1|MF837550.1|MF837549.1|MF837548.1|MF837547.1|MF837546.1|MF837545.1|MF837544.1|MF837543.1|MF837542.1|MF837541.1|MF837540.1|MF837539.1|MF837538.1|MF837537.1|MF837536.1|MF837535.1|MF837534.1|MF837533.1|MF837532.1|MF837531.1|MF837530.1|MF837529.1|MF837528.1|MF837527.1|MF837526.1|MF837525.1|MF837524.1|MF837523.1|MF837522.1|MF837521.1|MF837520.1|MF837519.1|MF837518.1|MF837517.1|MF837516.1|MF837515.1|MF837514.1|MF837513.1|MF837512.1|MF837511.1|MF837510.1|MF837509.1|MF837508.1|MF837507.1|MF837506.1|MF837505.1|MF837504.1|MF837503.1|MF837502.1|MF837501.1|MF837500.1|MF837499.1|MF837498.1|MF837497.1|MF837496.1|MF837495.1|MF837494.1|MF837493.1|MF837492.1|MF837491.1|MF837490.1|MF837489.1|MF837488.1|MF837487.1|MF837486.1|MF837485.1|MF837484.1|MF837483.1|MF837482.1|MF837481.1|MF837480.1|MF837479.1|MF837478.1|MF837477.1|MF837476.1|MF837475.1|MF837474.1|MF837473.1|MF837472.1|MF837471.1|MF837470.1|MF837469.1|MF837468.1|MF837467.1|MF837466.1|MF837465.1|MF837464.1|MF837463.1|MF837462.1|MF837461.1|MF837460.1|MF837459.1|MF837458.1|MF837457.1|MF837456.1|MF837455.1|MF837454.1|MF837453.1|MF837452.1|MF837451.1|MF837450.1|MF837449.1|MF837448.1|MF837447.1|MF837446.1|MF837445.1|MF837444.1|MF837443.1|MF837442.1|MF837441.1|MF837440.1|MF837439.1|MF837438.1|MF837437.1|MF837436.1|MF837435.1|MF837434.1|MF837433.1|MF837432.1|MF837431.1|MF837430.1|MF837429.1|MF837428.1|MF837427.1|MF837426.1|MF837425.1|MF837424.1|MF837423.1|MF837422.1|MF837421.1|MF837420.1|MF837419.1|MF837418.1|MF837417.1|MF837416.1|MF837415.1|MF837414.1|MF837413.1|MF837412.1|MF837411.1|MF837410.1|MF837409.1|MF837408.1|MF837407.1|MF837406.1|MF837405.1|MF837404.1|MF837403.1|MF837402.1|MF837401.1|MF837400.1|MF837399.1|MF837398.1|MF837397.1|MF837396.1|MF837395.1|MF837394.1|MF837393.1|MF837392.1|MF837391.1|MF837390.1|MF837389.1|MF837388.1|MF837387.1|MF837386.1|MF837385.1|MF837384.1|MF837383.1|MF837382.1|MF837381.1|MF837380.1|MF837379.1|MF837378.1|MF837377.1|MF837376.1|MF837375.1|MF837374.1|MF837373.1|MF837372.1|MF837371.1|MF837370.1|MF837369.1|MF837368.1|MF837367.1|MF837366.1|MF837365.1|MF837364.1|MF837363.1|MF837362.1|MF837361.1|MF837360.1|MF837359.1|MF837358.1|MF837357.1|MF837356.1|MF837355.1|MF837354.1|MF837353.1|MF837352.1|MF837351.1|MF837350.1|MF837349.1|MF837348.1|MF837347.1|MF837346.1|MF837345.1|MF837344.1|MF837343.1|MF837342.1|MF837341.1|MF837340.1|MF837339.1|MF837338.1|MF837337.1|MF837336.1|MF837335.1|MF837334.1|MF837333.1|MF837332.1|MF837331.1|MF837330.1|MF837329.1|MF837328.1|MF837327.1|MF837326.1|MF837325.1|MF837324.1|MF837323.1|MF837322.1|MF837321.1|MF837320.1|MF837319.1|MF837318.1|MF837317.1|MF837316.1|MF837315.1|MF837314.1|MF837313.1|MF837312.1|MF837311.1|MF837310.1|MF837309.1|MF837308.1|MF837307.1|MF837306.1|MF837305.1|MF837304.1|MF837303.1|MF837302.1|MF837301.1|MF837300.1|MF837299.1|MF837298.1|MF837297.1|MF837296.1|MF837295.1|MF837294.1|MF837293.1|MF837292.1|MF837291.1|MF837290.1|MF837289.1|MF837288.1|MF837287.1|MF837286.1|MF837285.1|MF837284.1|MF837283.1|MF837282.1|MF837281.1|MF837280.1|MF837279.1|MF837278.1|MF837277.1|MF837276.1|MF837275.1|MF837274.1|MF837273.1|MF837272.1|MF837271.1|MF837270.1|MF837269.1|MF837268.1|MF837267.1|MF837266.1|MF837265.1|MF837264.1|MF837263.1|MF837262.1|MF837261.1|MF837260.1|MF837259.1|MF837258.1|MF837257.1|MF837256.1|MF837255.1|MF837254.1|MF837253.1|MF837252.1|MF837251.1|MF837250.1|MF837249.1|MF837248.1|MF837247.1|MF837246.1|MF837245.1|MF837244.1|MF837243.1|MF837242.1|MF837241.1|MF837240.1|MF837239.1|MF837238.1|MF837237.1|MF837236.1|MF837235.1|MF837234.1|MF837233.1|MF837232.1|MF837231.1|MF837230.1|MF837229.1|MF837228.1|MF837227.1|MF837226.1|MF837225.1|MF837224.1|MF837223.1|MF837222.1|MF837221.1|MF837220.1|MF837219.1|MF837218.1|MF837217.1|MF837216.1|MF837215.1|MF837214.1|MF837213.1|MF837212.1|MF837211.1|MF837210.1|MF837209.1|MF837208.1|MF837207.1|MF837206.1|MF837205.1|MF837204.1|MF837203.1|MF837202.1|MF837201.1|MF837200.1|MF837199.1|MF837198.1|MF837197.1|MF837196.1|MF837195.1|MF837194.1|MF837193.1|MF837192.1|MF837191.1|MF837190.1|MF837189.1|MF837188.1|MF837187.1|MF837186.1|MF837185.1|MF837184.1|MF837183.1|MF837182.1|MF837181.1|MF837180.1|MF837179.1|MF837178.1|MF837177.1|MF837176.1|MF837175.1|MF837174.1|MF837173.1|MF837172.1|MF837171.1|MF837170.1|MF837169.1|MF837168.1|MF837167.1|MF837166.1|MF837165.1|MF837164.1|MF837163.1|MF837162.1|MF837161.1|MF837160.1|MF837159.1|MF837158.1|MF837157.1|MF837156.1|MF837155.1|MF837154.1|MF837153.1|MF837152.1|MF837151.1|MF837150.1|MF837149.1|MF837148.1|MF837147.1|MF837146.1|MF837145.1|MF837144.1|MF837143.1|MF837142.1|MF837141.1|MF837140.1|MF837139.1|MF837138.1|MF837137.1|MF837136.1|MF837135.1|MF837134.1|MF837133.1|MF837132.1|MF837131.1|MF837130.1|MF837129.1|MF837128.1|MF837127.1|MF837126.1|MF837125.1|MF837124.1|MF837123.1|MF837122.1|MF837121.1|MF837120.1|MF837119.1|MF837118.1|MF837117.1|MF837116.1|MF837115.1|MF837114.1|MF837113.1|MF837112.1|MF837111.1|MF837110.1|MF837109.1|MF837108.1|MF837107.1|MF837106.1|MF837105.1|MF837104.1|MF837103.1|MF837102.1|MF837101.1|MF837100.1|MF837099.1|MF837098.1|MF837097.1|MF837096.1|MF837095.1|MF837094.1|MF837093.1|MF837092.1|MF837091.1|MF837090.1|MF837089.1|MF837088.1|MF837087.1|MF837086.1|MF837085.1|MF837084.1|MF837083.1|MF837082.1|MF837081.1|MF837080.1|MF837079.1|MF837078.1|MF837077.1|MF837076.1|MF837075.1|MF837074.1|MF837073.1|MF837072.1|MF837071.1|MF837070.1|MF837069.1|MF837068.1|MF837067.1|MF837066.1|MF837065.1|MF837064.1|MF837063.1|MF837062.1|MF837061.1|MF837060.1|MF837059.1|MF837058.1|MF837057.1|MF837056.1|MF837055.1|MF837054.1|MF837053.1|MF837052.1|MF837051.1|MF837050.1|MF837049.1|MF837048.1|MF837047.1|MF837046.1|MF837045.1|MF837044.1|MF837043.1|MF837042.1|MF837041.1|MF837040.1|MF837039.1|MF837038.1|MF837037.1|MF837036.1|MF837035.1|MF837034.1|MF837033.1|MF837032.1|MF837031.1|MF837030.1|MF837029.1|MF837028.1|MF837027.1|MF837026.1|MF837025.1|MF837024.1|MF837023.1|MF837022.1|MF837021.1|MF837020.1|MF837019.1|MF837018.1|MF837017.1|MF837016.1|MF837015.1|MF837014.1|MF837013.1|MF837012.1|MF837011.1|MF837010.1|MF837009.1|MF837008.1|MF837007.1|MF837006.1|MF837005.1|MF837004.1|MF837003.1|MF837002.1|MF837001.1|MF837000.1|MF836999.1|MF836998.1|MF836997.1|MF836996.1|MF836995.1|MF836994.1|MF836993.1|MF836992.1|MF836991.1|MF836990.1|MF836989.1|MF836988.1|MF836987.1|MF836986.1|MF836985.1|MF836984.1|MF836983.1|MF836982.1|MF836981.1|MF836980.1|MF836979.1|MF836978.1|MF836977.1|MF836976.1|MF836975.1|MF836974.1|MF836973.1|MF836972.1|MF836971.1|MF836970.1|MF836969.1|MF836968.1|MF836967.1|MF836966.1|MF836965.1|MF836964.1|MF836963.1|MF836962.1|MF836961.1|MF836960.1|MF836959.1|MF836958.1|MF836957.1|MF836956.1|MF836955.1|MF836954.1|MF836953.1|MF836952.1|MF836951.1|MF836950.1|MF836949.1|MF836948.1|MF836947.1|MF836946.1|MF836945.1|MF836944.1|MF836943.1|MF836942.1|MF836941.1|MF836940.1|MF836939.1|MF836938.1|MF836937.1|MF836936.1|MF836935.1|MF836934.1|MF836933.1|MF836932.1|MF836931.1|MF836930.1|MF836929.1|MF836928.1|MF836927.1|MF836926.1|MF836925.1|MF836924.1|MF836923.1|MF836922.1|MF836921.1|MF836920.1|MF836919.1|MF836918.1|MF836917.1|MF836916.1|MF836915.1|MF836914.1|MF836913.1|MF836912.1|MF836911.1|MF836910.1|MF836909.1|MF836908.1|MF836907.1|MF836906.1|MF836905.1|MF836904.1|MF836903.1|MF836902.1|MF836901.1|MF836900.1|MF836899.1|MF836898.1|MF836897.1|MF836896.1|MF836895.1|MF836894.1|MF836893.1|MF836892.1|MF836891.1|MF836890.1|MF836889.1|MF836888.1|MF836887.1|MF836886.1|MF836885.1|MF836884.1|MF836883.1|MF836882.1|MF836881.1|MF836880.1|MF836879.1|MF836878.1|MF836877.1|MF836876.1|MF836875.1|MF836874.1|MF836873.1|MF836872.1|MF836871.1|MF836870.1|MF836869.1|MF836868.1|MF836867.1|MF836866.1|MF836865.1|MF836864.1|MF836863.1|MF836862.1|MF836861.1|MF836860.1|MF836859.1|MF836858.1|MF836857.1|MF836856.1|MF836855.1|MF836854.1|MF836853.1|MF836852.1|MF836851.1|MF836850.1|MF836849.1|MF836848.1|MF836847.1|MF836846.1|MF836845.1|MF836844.1|MF836843.1|MF836842.1|MF836841.1|MF836840.1|MF836839.1|MF836838.1|MF836837.1|MF836836.1|MF836835.1|MF836834.1|MF836833.1|MF836832.1|MF836831.1|MF836830.1|MF836829.1|MF836828.1|MF836827.1|MF836826.1|MF836825.1|MF836824.1|MF836823.1|MF836822.1|MF836821.1|MF836820.1|MF836819.1|MF836818.1|MF836817.1|MF836816.1|MF836815.1|MF836814.1|MF836813.1|MF836812.1|MF836811.1|MF836810.1|MF836809.1|MF836808.1|MF836807.1|MF836806.1|MF836805.1|MF836804.1|MF836803.1|MF836802.1|MF836801.1|MF836800.1|MF836799.1|MF836798.1|MF836797.1|MF836796.1|MF836795.1|MF836794.1|MF836793.1|MF836792.1|MF836791.1|MF836790.1|MF836789.1|MF836788.1|MF836787.1|MF836786.1|MF836785.1|MF836784.1|MF836783.1|MF836782.1|MF836781.1|MF836780.1|MF836779.1|MF836778.1|MF836777.1|MF836776.1|MF836775.1|MF836774.1|MF836773.1|MF836772.1|MF836771.1|MF836770.1|MF836769.1|MF836768.1|MF836767.1|MF836766.1|MF836765.1|MF836764.1|MF836763.1|MF836762.1|MF836761.1|MF836760.1|MF836759.1|MF836758.1|MF836757.1|MF836756.1|MF836755.1|MF836754.1|MF836753.1|MF836752.1|MF836751.1|MF836750.1|MF836749.1|MF836748.1|MF836747.1|MF836746.1|MF836745.1|MF836744.1|MF836743.1|MF836742.1|MF836741.1|MF836740.1|MF836739.1|MF836738.1|MF836737.1|MF836736.1|MF836735.1|MF836734.1|MF836733.1|MF836732.1|MF836731.1|MF836730.1|MF836729.1|MF836728.1|MF836727.1|MF836726.1|MF836725.1|MF836724.1|MF836723.1|MF836722.1|MF836721.1|MF836720.1|MF836719.1|MF836718.1|MF836717.1|MF836716.1|MF836715.1|MF836714.1|MF836713.1|MF836712.1|MF836711.1|MF836710.1|MF836709.1|MF836708.1|MF836707.1|MF836706.1|MF836705.1|MF836704.1|MF836703.1|MF836702.1|MF836701.1|MF836700.1|MF836699.1|MF836698.1|MF836697.1|MF836696.1|MF836695.1|MF836694.1|MF836693.1|MF836692.1|MF836691.1|MF836690.1|MF836689.1|MF836688.1|MF836687.1|MF836686.1|MF836685.1|MF836684.1|MF836683.1|MF836682.1|MF836681.1|MF836680.1|MF836679.1|MF836678.1|MF836677.1|MF836676.1|MF836675.1|MF836674.1|MF836673.1|MF836672.1|MF836671.1|MF836670.1|MF836669.1|MF836668.1|MF836667.1|MF836666.1|MF836665.1|MF836664.1|MF836663.1|MF836662.1|MF836661.1|MF836660.1|MF836659.1|MF836658.1|MF836657.1|MF836656.1|MF836655.1|MF836654.1|MF836653.1|MF836652.1|MF836651.1|MF836650.1|MF836649.1|MF836648.1|MF836647.1|MF836646.1|MF836645.1|MF836644.1|MF836643.1|MF836642.1|MF836641.1|MF836640.1|MF836639.1|MF836638.1|MF836637.1|MF836636.1|MF836635.1|MF836634.1|MF836633.1|MF836632.1|MF836631.1|MF836630.1|MF836629.1|MF836628.1|MF836627.1|MF836626.1|MF836625.1|MF836624.1|MF836623.1|MF836622.1|MF836621.1|MF836620.1|MF836619.1|MF836618.1|MF836617.1|MF836616.1|MF836615.1|MF836614.1|MF836613.1|MF836612.1|MF836611.1|MF836610.1|MF836609.1|MF836608.1|MF836607.1|MF836606.1|MF836605.1|MF836604.1|MF836603.1|MF836602.1|MF836601.1|MF836600.1|MF836599.1|MF836598.1|MF836597.1|MF836596.1|MF836595.1|MF836594.1|MF836593.1|MF836592.1|MF836591.1|MF836590.1|MF836589.1|MF836588.1|MF836587.1|MF836586.1|MF836585.1|MF836584.1|MF836583.1|MF836582.1|MF836581.1|MF836580.1|MF836579.1|MF836578.1|MF836577.1|MF836576.1|MF836575.1|MF836574.1|MF836573.1|MF836572.1|MF836571.1|MF836570.1|MF836569.1|MF836568.1|MF836567.1|MF836566.1|MF836565.1|MF836564.1|MF836563.1|MF836562.1|MF836561.1|MF836560.1|MF836559.1|MF836558.1|MF836557.1|MF836556.1|MF836555.1|MF836554.1|MF836553.1|MF836552.1|MF836551.1|MF836550.1|MF836549.1|MF836548.1|MF836547.1|MF836546.1|MF836545.1|MF836544.1|MF836543.1|MF836542.1|MF836541.1|MF836540.1|MF836539.1|MF836538.1|MF836537.1|MF836536.1|MF836535.1|MF836534.1|MF836533.1|MF836532.1|MF836531.1|MF836530.1|MF836529.1|MF836528.1|MF836527.1|MF836526.1|MF836525.1|MF836524.1|MF836523.1|MF836522.1|MF836521.1|MF836520.1|MF836519.1|MF836518.1|MF836517.1|MF836516.1|MF836515.1|MF836514.1|MF836513.1|MF836512.1|MF836511.1|MF836510.1|MF836509.1|MF836508.1|MF836507.1|MF836506.1|MF836505.1|MF836504.1|MF836503.1|MF836502.1|MF836501.1|MF836500.1|MF836499.1|MF836498.1|MF836497.1|MF836496.1|MF836495.1|MF836494.1|MF836493.1|MF836492.1|MF836491.1|MF836490.1|MF836489.1|MF836488.1|MF836487.1|MF836486.1|MF836485.1|MF836484.1|MF836483.1|MF836482.1|MF836481.1|MF836480.1|MF836479.1|MF836478.1|MF836477.1|MF836476.1|MF836475.1|MF836474.1|MF836473.1|MF836472.1|MF836471.1|MF836470.1|MF836469.1|MF836468.1|MF836467.1|MF836466.1|MF836465.1|MF836464.1|MF836463.1|MF836462.1|MF836461.1|MF836460.1|MF836459.1|MF836458.1|MF836457.1|MF836456.1|MF836455.1|MF836454.1|MF836453.1|MF836452.1|MF836451.1|MF836450.1|MF836449.1|MF836448.1|MF836447.1|MF836446.1|MF836445.1|MF836444.1|MF836443.1|MF836442.1|MF836441.1|MF836440.1|MF836439.1|MF836438.1|MF836437.1|MF836436.1|MF836435.1|MF836434.1|MF836433.1|MF836432.1|MF836431.1|MF836430.1|MF836429.1|MF836428.1|MF836427.1|MF836426.1|MF836425.1|MF836424.1|MF836423.1|MF836422.1|MF836421.1|MF836420.1|MF836419.1|MF836418.1|MF836417.1|MF836416.1|MF836415.1|MF836414.1|MF836413.1|MF836412.1|MF836411.1|MF836410.1|MF836409.1|MF836408.1|MF836407.1|MF836406.1|MF836405.1|MF836404.1|MF836403.1|MF836402.1|MF836401.1|MF836400.1|MF836399.1|MF836398.1|MF836397.1|MF836396.1|MF836395.1|MF836394.1|MF836393.1|MF836392.1|MF836391.1|MF836390.1|MF836389.1|MF836388.1|MF836387.1|MF836386.1|MF836385.1|MF836384.1|MF836383.1|MF836382.1|MF836381.1|MF836380.1|MF836379.1|MF836378.1|MF836377.1|MF836376.1|MF836375.1|MF836374.1|MF836373.1|MF836372.1|MF836371.1|MF836370.1|MF836369.1|MF836368.1|MF836367.1|MF836366.1|MF836365.1|MF836364.1|MF836363.1|MF836362.1|MF836361.1|MF836360.1|MF836359.1|MF836358.1|MF836357.1|MF836356.1|MF836355.1|MF836354.1|MF836353.1|MF836352.1|MF836351.1|MF836350.1|MF836349.1|MF836348.1|MF836347.1|MF836346.1|MF836345.1|MF836344.1|MF836343.1|MF836342.1|MF836341.1|MF836340.1|MF836339.1|MF836338.1|MF836337.1|MF836336.1|MF836335.1|MF836334.1|MF836333.1|MF836332.1|MF836331.1|MF836330.1|MF836329.1|MF836328.1|MF836327.1|MF836326.1|MF836325.1|MF836324.1|MF836323.1|MF836322.1|MF836321.1|MF836320.1|MF836319.1|MF836318.1|MF836317.1|MF836316.1|MF836315.1|MF836314.1|MF836313.1|MF836312.1|MF836311.1|MF836310.1|MF836309.1|MF836308.1|MF836307.1|MF836306.1|MF836305.1|MF836304.1|MF836303.1|MF836302.1|MF836301.1|MF836300.1|MF836299.1|MF836298.1|MF836297.1|MF836296.1|MF836295.1|MF836294.1|MF836293.1|MF836292.1|MF836291.1|MF836290.1|MF836289.1|MF836288.1|MF836287.1|MF836286.1|MF836285.1|MF836284.1|MF836283.1|MF836282.1|MF836281.1|MF836280.1|MF836279.1|MF836278.1|MF836277.1|MF836276.1|MF836275.1|MF836274.1|MF836273.1|MF836272.1|MF836271.1|MF836270.1|MF836269.1|MF836268.1|MF836267.1|MF836266.1|MF836265.1|MF836264.1|MF836263.1|MF836262.1|MF836261.1|MF836260.1|MF836259.1|MF836258.1|MF836257.1|MF836256.1|MF836255.1|MF836254.1|MF836253.1|MF836252.1|MF836251.1|MF836250.1|MF836249.1|MF836248.1|MF836247.1|MF836246.1|MF836245.1|MF836244.1|MF836243.1|MF836242.1|MF836241.1|MF836240.1|MF836239.1|MF836238.1|MF836237.1|MF836236.1|MF836235.1|MF836234.1|MF836233.1|MF836232.1|MF836231.1|MF836230.1|MF836229.1|MF836228.1|MF836227.1|MF836226.1|MF836225.1|MF836224.1|MF836223.1|MF836222.1|MF836221.1|MF836220.1|MF836219.1|MF836218.1|MF836217.1|MF836216.1|MF836215.1|MF836214.1|MF836213.1|MF836212.1|MF836211.1|MF836210.1|MF836209.1|MF836208.1|MF836207.1|MF836206.1|MF836205.1|MF836204.1|MF836203.1|MF836202.1|MF836201.1|MF836200.1|MF836199.1|MF836198.1|MF836197.1|MF836196.1|MF836195.1|MF836194.1|MF836193.1|MF836192.1|MF836191.1|MF836190.1|MF836189.1|MF836188.1|MF836187.1|MF836186.1|MF836185.1|MF836184.1|MF836183.1|MF836182.1|MF836181.1|MF836180.1|MF836179.1|MF836178.1|MF836177.1|MF836176.1|MF836175.1|MF836174.1|MF836173.1|MF836172.1|MF836171.1|MF836170.1|MF836169.1|MF836168.1|MF836167.1|MF836166.1|MF836165.1|MF836164.1|MF836163.1|MF836162.1|MF836161.1|MF836160.1|MF836159.1|MF836158.1|MF836157.1|MF836156.1|MF836155.1|MF836154.1|MF836153.1|MF836152.1|MF836151.1|MF836150.1|MF836149.1|MF836148.1|MF836147.1|MF836146.1|MF836145.1|MF836144.1|MF836143.1|MF836142.1|MF836141.1|MF836140.1|MF836139.1|MF836138.1|MF836137.1|MF836136.1|MF836135.1|MF836134.1|MF836133.1|MF836132.1|MF836131.1|MF836130.1|MF836129.1|MF836128.1|MF836127.1|MF836126.1|MF836125.1|MF836124.1|MF836123.1|MF836122.1|MF836121.1|MF836120.1|MF836119.1|MF836118.1|MF836117.1|MF836116.1|MF836115.1|MF836114.1|MF836113.1|MF836112.1|MF836111.1|MF836110.1|MF836109.1|MF836108.1|MF836107.1|MF836106.1|MF836105.1|MF836104.1|MF836103.1|MF836102.1|MF836101.1|MF836100.1|MF836099.1|MF836098.1|MF836097.1|MF836096.1|MF836095.1|MF836094.1|MF836093.1|MF836092.1|MF836091.1|MF836090.1|MF836089.1|MF836088.1|MF836087.1|MF836086.1|MF836085.1|MF836084.1|MF836083.1|MF836082.1|MF836081.1|MF836080.1|MF836079.1|MF836078.1|MF836077.1|MF836076.1|MF836075.1|MF836074.1|MF836073.1|MF836072.1|MF836071.1|MF836070.1|MF836069.1|MF836068.1|MF836067.1|MF836066.1|MF836065.1|MF836064.1|MF836063.1|MF836062.1|MF836061.1|MF836060.1|MF836059.1|MF836058.1|MF836057.1|MF836056.1|MF836055.1|MF836054.1|MF836053.1|MF836052.1|MF836051.1|MF836050.1|MF836049.1|MF836048.1|MF836047.1|MF836046.1|MF836045.1|MF836044.1|MF836043.1|MF836042.1|MF836041.1|MF836040.1|MF836039.1|MF836038.1|MF836037.1|MF836036.1|MF836035.1|MF836034.1|MF836033.1|MF836032.1|MF836031.1|MF836030.1|MF836029.1|MF836028.1|MF836027.1|MF836026.1|MF836025.1|MF836024.1|MF836023.1|MF836022.1|MF836021.1|MF836020.1|MF836019.1|MF836018.1|MF836017.1|MF836016.1|MF836015.1|MF836014.1|MF836013.1|MF836012.1|MF836011.1|MF836010.1|MF836009.1|MF836008.1|MF836007.1|MF836006.1|MF836005.1|MF836004.1|MF836003.1|MF836002.1|MF836001.1|MF836000.1|MF835999.1|MF835998.1|MF835997.1|MF835996.1|MF835995.1|MF835994.1|MF835993.1|MF835992.1|MF835991.1|MF835990.1|MF835989.1|MF835988.1|MF835987.1|MF835986.1|MF835985.1|MF835984.1|MF835983.1|MF835982.1|MF835981.1|MF835980.1|MF835979.1|MF835978.1|MF835977.1|MF835976.1|MF835975.1|MF835974.1|MF835973.1|MF835972.1|MF835971.1|MF835970.1|MF835969.1|MF835968.1|MF835967.1|MF835966.1|MF835965.1|MF835964.1|MF835963.1|MF835962.1|MF835961.1|MF835960.1|MF835959.1|MF835958.1|MF835957.1|MF835956.1|MF835955.1|MF835954.1|MF835953.1|MF835952.1|MF835951.1|MF835950.1|MF835949.1|MF835948.1|MF835947.1|MF835946.1|MF835945.1|MF835944.1|MF835943.1|MF835942.1|MF835941.1|MF835940.1|MF835939.1|MF835938.1|MF835937.1|MF835936.1|MF835935.1|MF835934.1|MF835933.1|MF835932.1|MF835931.1|MF835930.1|MF835929.1|MF835928.1|MF835927.1|MF835926.1|MF835925.1|MF835924.1|MF835923.1|MF835922.1|MF835921.1|MF835920.1|MF835919.1|MF835918.1|MF835917.1|MF835916.1|MF835915.1|MF835914.1|MF835913.1|MF835912.1|MF835911.1|MF835910.1|MF835909.1|MF835908.1|MF835907.1|MF835906.1|MF835905.1|MF835904.1|MF835903.1|MF835902.1|MF835901.1|MF835900.1|MF835899.1|MF835898.1|MF835897.1|MF835896.1|MF835895.1|MF835894.1|MF835893.1|MF835892.1|MF835891.1|MF835890.1|MF835889.1|MF835888.1|MF835887.1|MF835886.1|MF835885.1|MF835884.1|MF835883.1|MF835882.1|MF835881.1|MF835880.1|MF835879.1|MF835878.1|MF835877.1|MF835876.1|MF835875.1|MF835874.1|MF835873.1|MF835872.1|MF835871.1|MF835870.1|MF835869.1|MF835868.1|MF835867.1|MF835866.1|MF835865.1|MF835864.1|MF835863.1|MF835862.1|MF835861.1|MF835860.1|MF835859.1|MF835858.1|MF835857.1|MF835856.1|MF835855.1|MF835854.1|MF835853.1|MF835852.1|MF835851.1|MF835850.1|MF835849.1|MF835848.1|MF835847.1|MF835846.1|MF835845.1|MF835844.1|MF835843.1|MF835842.1|MF835841.1|MF835840.1|MF835839.1|MF835838.1|MF835837.1|MF835836.1|MF835835.1|MF835834.1|MF835833.1|MF835832.1|MF835831.1|MF835830.1|MF835829.1|MF835828.1|MF835827.1|MF835826.1|MF835825.1|MF835824.1|MF835823.1|MF835822.1|MF835821.1|MF835820.1|MF835819.1|MF835818.1|MF835817.1|MF835816.1|MF835815.1|MF835814.1|MF835813.1|MF835812.1|MF835811.1|MF835810.1|MF835809.1|MF835808.1|MF835807.1|MF835806.1|MF835805.1|MF835804.1|MF835803.1|MF835802.1|MF835801.1|MF835800.1|MF835799.1|MF835798.1|MF835797.1|MF835796.1|MF835795.1|MF835794.1|MF835793.1|MF835792.1|MF835791.1|MF835790.1|MF835789.1|MF835788.1|MF835787.1|MF835786.1|MF835785.1|MF835784.1|MF835783.1|MF835782.1|MF835781.1|MF835780.1|MF835779.1|MF835778.1|MF835777.1|MF835776.1|MF835775.1|MF835774.1|MF835773.1|MF835772.1|MF835771.1|MF835770.1|MF835769.1|MF835768.1|MF835767.1|MF835766.1|MF835765.1|MF835764.1|MF835763.1|MF835762.1|MF835761.1|MF835760.1|MF835759.1|MF835758.1|MF835757.1|MF835756.1|MF835755.1|MF835754.1|MF835753.1|MF835752.1|MF835751.1|MF835750.1|MF835749.1|MF835748.1|MF835747.1|MF835746.1|MF835745.1|MF835744.1|MF835743.1|MF835742.1|MF835741.1|MF835740.1|MF835739.1|MF835738.1|MF835737.1|MF835736.1|MF835735.1|MF835734.1|MF835733.1|MF835732.1|MF835731.1|MF835730.1|MF835729.1|MF835728.1|MF835727.1|MF835726.1|MF835725.1|MF835724.1|MF835723.1|MF835722.1|MF835721.1|MF835720.1|MF835719.1|MF835718.1|MF835717.1|MF835716.1|MF835715.1|MF835714.1|MF835713.1|MF835712.1|MF835711.1|MF835710.1|MF835709.1|MF835708.1|MF835707.1|MF835706.1|MF835705.1|MF835704.1|MF835703.1|MF835702.1|MF835701.1|MF835700.1|MF835699.1|MF835698.1|MF835697.1|MF835696.1|MF835695.1|MF835694.1|MF835693.1|MF835692.1|MF835691.1|MF835690.1|MF835689.1|MF835688.1|MF835687.1|MF835686.1|MF835685.1|MF835684.1|MF835683.1|MF835682.1|MF835681.1|MF835680.1|MF835679.1|MF835678.1|MF835677.1|MF835676.1|MF835675.1|MF835674.1|MF835673.1|MF835672.1|MF835671.1|MF835670.1|MF835669.1|MF835668.1|MF835667.1|MF835666.1|MF835665.1|MF835664.1|MF835663.1|MF835662.1|MF835661.1|MF835660.1|MF835659.1|MF835658.1|MF835657.1|MF835656.1|MF835655.1|MF835654.1|MF835653.1|MF835652.1|MF835651.1|MF835650.1|MF835649.1|MF835648.1|MF835647.1|MF835646.1|MF835645.1|MF835644.1|MF835643.1|MF835642.1|MF835641.1|MF835640.1|MF835639.1|MF835638.1|MF835637.1|MF835636.1|MF835635.1|MF835634.1|MF835633.1|MF835632.1|MF835631.1|MF835630.1|MF835629.1|MF835628.1|MF835627.1|MF835626.1|MF835625.1|MF835624.1|MF835623.1|MF835622.1|MF835621.1|MF835620.1|MF835619.1|MF835618.1|MF835617.1|MF835616.1|MF835615.1|MF835614.1|MF835613.1|MF835612.1|MF835611.1|MF835610.1|MF835609.1|MF835608.1|MF835607.1|MF835606.1|MF835605.1|MF835604.1|MF835603.1|MF835602.1|MF835601.1|MF835600.1|MF835599.1|MF835598.1|MF835597.1|MF835596.1|MF835595.1|MF835594.1|MF835593.1|MF835592.1|MF835591.1|MF835590.1|MF835589.1|MF835588.1|MF835587.1|MF835586.1|MF835585.1|MF835584.1|MF835583.1|MF835582.1|MF835581.1|MF835580.1|MF835579.1|MF835578.1|MF835577.1|MF835576.1|MF835575.1|MF835574.1|MF835573.1|MF835572.1|MF835571.1|MF835570.1|MF835569.1|MF835568.1|MF835567.1|MF835566.1|MF835565.1|MF835564.1|MF835563.1|MF835562.1|MF835561.1|MF835560.1|MF835559.1|MF835558.1|MF835557.1|MF835556.1|MF835555.1|MF835554.1|MF835553.1|MF835552.1|MF835551.1|MF835550.1|MF835549.1|MF835548.1|MF835547.1|MF835546.1|MF835545.1|MF835544.1|MF835543.1|MF835542.1|MF835541.1|MF835540.1|MF835539.1|MF835538.1|MF835537.1|MF835536.1|MF835535.1|MF835534.1|MF835533.1|MF835532.1|MF835531.1|MF835530.1|MF835529.1|MF835528.1|MF835527.1|MF835526.1|MF835525.1|MF835524.1|MF835523.1|MF835522.1|MF835521.1|MF835520.1|MF835519.1|MF835518.1|MF835517.1|MF835516.1|MF835515.1|MF835514.1|MF835513.1|MF835512.1|MF835511.1|MF835510.1|MF835509.1|MF835508.1|MF835507.1|MF835506.1|MF835505.1|MF835504.1|MF835503.1|MF835502.1|MF835501.1|MF835500.1|MF835499.1|MF835498.1|MF835497.1|MF835496.1|MF835495.1|MF835494.1|MF835493.1|MF835492.1|MF835491.1|MF835490.1|MF835489.1|MF835488.1|MF835487.1|MF835486.1|MF835485.1|MF835484.1|MF835483.1|MF835482.1|MF835481.1|MF835480.1|MF835479.1|MF835478.1|MF835477.1|MF835476.1|MF835475.1|MF835474.1|MF835473.1|MF835472.1|MF835471.1|MF835470.1|MF835469.1|MF835468.1|MF835467.1|MF835466.1|MF835465.1|MF835464.1|MF835463.1|MF835462.1|MF835461.1|MF835460.1|MF835459.1|MF835458.1|MF835457.1|MF835456.1|MF835455.1|MF835454.1|MF835453.1|MF835452.1|MF835451.1|MF835450.1|MF835449.1|MF835448.1|MF835447.1|MF835446.1|MF835445.1|MF835444.1|MF835443.1|MF835442.1|MF835441.1|MF835440.1|MF835439.1|MF835438.1|MF835437.1|MF835436.1|MF835435.1|MF835434.1|MF835433.1|MF835432.1|MF835431.1|MF835430.1|MF835429.1|MF835428.1|MF835427.1|MF835426.1|MF835425.1|MF835424.1|MF835423.1|MF835422.1|MF835421.1|MF835420.1|MF835419.1|MF835418.1|MF835417.1|MF835416.1|MF835415.1|MF835414.1|MF835413.1|MF835412.1|MF835411.1|MF835410.1|MF835409.1|MF835408.1|MF835407.1|MF835406.1|MF835405.1|MF835404.1|MF835403.1|MF835402.1|MF835401.1|MF835400.1|MF835399.1|MF835398.1|MF835397.1|MF835396.1|MF835395.1|MF835394.1|MF835393.1|MF835392.1|MF835391.1|MF835390.1|MF835389.1|MF835388.1|MF835387.1|MF835386.1|MF835385.1|MF835384.1|MF835383.1|MF835382.1|MF835381.1|MF835380.1|MF835379.1|MF835378.1|MF835377.1|MF835376.1|MF835375.1|MF835374.1|MF835373.1|MF835372.1|MF835371.1|MF835370.1|MF835369.1|MF835368.1|MF835367.1|MF835366.1|MF835365.1|MF835364.1|MF835363.1|MF835362.1|MF835361.1|MF835360.1|MF835359.1|MF835358.1|MF835357.1|MF835356.1|MF835355.1|MF835354.1|MF835353.1|MF835352.1|MF835351.1|MF835350.1|MF835349.1|MF835348.1|MF835347.1|MF835346.1|MF835345.1|MF835344.1|MF835343.1|MF835342.1|MF835341.1|MF835340.1|MF835339.1|MF835338.1|MF835337.1|MF835336.1|MF835335.1|MF835334.1|MF835333.1|MF835332.1|MF835331.1|MF835330.1|MF835329.1|MF835328.1|MF835327.1|MF835326.1|MF835325.1|MF835324.1|MF835323.1|MF835322.1|MF835321.1|MF835320.1|MF835319.1|MF835318.1|MF835317.1|MF835316.1|MF835315.1|MF835314.1|MF835313.1|MF835312.1|MF835311.1|MF835310.1|MF835309.1|MF835308.1|MF835307.1|MF835306.1|MF835305.1|MF835304.1|MF835303.1|MF835302.1|MF835301.1|MF835300.1|MF835299.1|MF835298.1|MF835297.1|MF835296.1|MF835295.1|MF835294.1|MF835293.1|MF835292.1|MF835291.1|MF835290.1|MF835289.1|MF835288.1|MF835287.1|MF835286.1|MF835285.1|MF835284.1|MF835283.1|MF835282.1|MF835281.1|MF835280.1|MF835279.1|MF835278.1|MF835277.1|MF835276.1|MF835275.1|MF835274.1|MF835273.1|MF835272.1|MF835271.1|MF835270.1|MF835269.1|MF835268.1|MF835267.1|MF835266.1|MF835265.1|MF835264.1|MF835263.1|MF835262.1|MF835261.1|MF835260.1|MF835259.1|MF835258.1|MF835257.1|MF835256.1|MF835255.1|MF835254.1|MF835253.1|MF835252.1|MF835251.1|MF835250.1|MF835249.1|MF835248.1|MF835247.1|MF835246.1|MF835245.1|MF835244.1|MF835243.1|MF835242.1|MF835241.1|MF835240.1|MF835239.1|MF835238.1|MF835237.1|MF835236.1|MF835235.1|MF835234.1|MF835233.1|MF835232.1|MF835231.1|MF835230.1|MF835229.1|MF835228.1|MF835227.1|MF835226.1|MF835225.1|MF835224.1|MF835223.1|MF835222.1|MF835221.1|MF835220.1|MF835219.1|MF835218.1|MF835217.1|MF835216.1|MF835215.1|MF835214.1|MF835213.1|MF835212.1|MF835211.1|MF835210.1|MF835209.1|MF835208.1|MF835207.1|MF835206.1|MF835205.1|MF835204.1|MF835203.1|MF835202.1|MF835201.1|MF835200.1|MF835199.1|MF835198.1|MF835197.1|MF835196.1|MF835195.1|MF835194.1|MF835193.1|MF835192.1|MF835191.1|MF835190.1|MF835189.1|MF835188.1|MF835187.1|MF835186.1|MF835185.1|MF835184.1|MF835183.1|MF835182.1|MF835181.1|MF835180.1|MF835179.1|MF835178.1|MF835177.1|MF835176.1|MF835175.1|MF835174.1|MF835173.1|MF835172.1|MF835171.1|MF835170.1|MF835169.1|MF835168.1|MF835167.1|MF835166.1|MF835165.1|MF835164.1|MF835163.1|MF835162.1|MF835161.1|MF835160.1|MF835159.1|MF835158.1|MF835157.1|MF835156.1|MF835155.1|MF835154.1|MF835153.1|MF835152.1|MF835151.1|MF835150.1|MF835149.1|MF835148.1|MF835147.1|MF835146.1|MF835145.1|MF835144.1|MF835143.1|MF835142.1|MF835141.1|MF835140.1|MF835139.1|MF835138.1|MF835137.1|MF835136.1|MF835135.1|MF835134.1|MF835133.1|MF835132.1|MF835131.1|MF835130.1|MF835129.1|MF835128.1|MF835127.1|MF835126.1|MF835125.1|MF835124.1|MF835123.1|MF835122.1|MF835121.1|MF835120.1|MF835119.1|MF835118.1|MF835117.1|MF835116.1|MF835115.1|MF835114.1|MF835113.1|MF835112.1|MF835111.1|MF835110.1|MF835109.1|MF835108.1|MF835107.1|MF835106.1|MF835105.1|MF835104.1|MF835103.1|MF835102.1|MF835101.1|MF835100.1|MF835099.1|MF835098.1|MF835097.1|MF835096.1|MF835095.1|MF835094.1|MF835093.1|MF835092.1|MF835091.1|MF835090.1|MF835089.1|MF835088.1|MF835087.1|MF835086.1|MF835085.1|MF835084.1|MF835083.1|MF835082.1|MF835081.1|MF835080.1|MF835079.1|MF835078.1|MF835077.1|MF835076.1|MF835075.1|MF835074.1|MF835073.1|MF835072.1|MF835071.1|MF835070.1|MF835069.1|MF835068.1|MF835067.1|MF835066.1|MF835065.1|MF835064.1|MF835063.1|MF835062.1|MF835061.1|MF835060.1|MF835059.1|MF835058.1|MF835057.1|MF835056.1|MF835055.1|MF835054.1|MF835053.1|MF835052.1|MF835051.1|MF835050.1|MF835049.1|MF835048.1|MF835047.1|MF835046.1|MF835045.1|MF835044.1|MF835043.1|MF835042.1|MF835041.1|MF835040.1|MF835039.1|MF835038.1|MF835037.1|MF835036.1|MF835035.1|MF835034.1|MF835033.1|MF835032.1|MF835031.1|MF835030.1|MF835029.1|MF835028.1|MF835027.1|MF835026.1|MF835025.1|MF835024.1|MF835023.1|MF835022.1|MF835021.1|MF835020.1|MF835019.1|MF835018.1|MF835017.1|MF835016.1|MF835015.1|MF835014.1|MF835013.1|MF835012.1|MF835011.1|MF835010.1|MF835009.1|MF835008.1|MF835007.1|MF835006.1|MF835005.1|MF835004.1|MF835003.1|MF835002.1|MF835001.1|MF835000.1|MF834999.1|MF834998.1|MF834997.1|MF834996.1|MF834995.1|MF834994.1|MF834993.1|MF834992.1|MF834991.1|MF834990.1|MF834989.1|MF834988.1|MF834987.1|MF834986.1|MF834985.1|MF834984.1|MF834983.1|MF834982.1|MF834981.1|MF834980.1|MF834979.1|MF834978.1|MF834977.1|MF834976.1|MF834975.1|MF834974.1|MF834973.1|MF834972.1|MF834971.1|MF834970.1|MF834969.1|MF834968.1|MF834967.1|MF834966.1|MF834965.1|MF834964.1|MF834963.1|MF834962.1|MF834961.1|MF834960.1|MF834959.1|MF834958.1|MF834957.1|MF834956.1|MF834955.1|MF834954.1|MF834953.1|MF834952.1|MF834951.1|MF834950.1|MF834949.1|MF834948.1|MF834947.1|MF834946.1|MF834945.1|MF834944.1|MF834943.1|MF834942.1|MF834941.1|MF834940.1|MF834939.1|MF834938.1|MF834937.1|MF834936.1|MF834935.1|MF834934.1|MF834933.1|MF834932.1|MF834931.1|MF834930.1|MF834929.1|MF834928.1|MF834927.1|MF834926.1|MF834925.1|MF834924.1|MF834923.1|MF834922.1|MF834921.1|MF834920.1|MF834919.1|MF834918.1|MF834917.1|MF834916.1|MF834915.1|MF834914.1|MF834913.1|MF834912.1|MF834911.1|MF834910.1|MF834909.1|MF834908.1|MF834907.1|MF834906.1|MF834905.1|MF834904.1|MF834903.1|MF834902.1|MF834901.1|MF834900.1|MF834899.1|MF834898.1|MF834897.1|MF834896.1|MF834895.1|MF834894.1|MF834893.1|MF834892.1|MF834891.1|MF834890.1|MF834889.1|MF834888.1|MF834887.1|MF834886.1|MF834885.1|MF834884.1|MF834883.1|MF834882.1|MF834881.1|MF834880.1|MF834879.1|MF834878.1|MF834877.1|MF834876.1|MF834875.1|MF834874.1|MF834873.1|MF834872.1|MF834871.1|MF834870.1|MF834869.1|MF834868.1|MF834867.1|MF834866.1|MF834865.1|MF834864.1|MF834863.1|MF834862.1|MF834861.1|MF834860.1|MF834859.1|MF834858.1|MF834857.1|MF834856.1|MF834855.1|MF834854.1|MF834853.1|MF834852.1|MF834851.1|MF834850.1|MF834849.1|MF834848.1|MF834847.1|MF834846.1|MF834845.1|MF834844.1|MF834843.1|MF834842.1|MF834841.1|MF834840.1|MF834839.1|MF834838.1|MF834837.1|MF834836.1|MF834835.1|MF834834.1|MF834833.1|MF834832.1|MF834831.1|MF834830.1|MF834829.1|MF834828.1|MF834827.1|MF834826.1|MF834825.1|MF834824.1|MF834823.1|MF834822.1|MF834821.1|MF834820.1|MF834819.1|MF834818.1|MF834817.1|MF834816.1|MF834815.1|MF834814.1|MF834813.1|MF834812.1|MF834811.1|MF834810.1|MF834809.1|MF834808.1|MF834807.1|MF834806.1|MF834805.1|MF834804.1|MF834803.1|MF834802.1|MF834801.1|MF834800.1|MF834799.1|MF834798.1|MF834797.1|MF834796.1|MF834795.1|MF834794.1|MF834793.1|MF834792.1|MF834791.1|MF834790.1|MF834789.1|MF834788.1|MF834787.1|MF834786.1|MF834785.1|MF834784.1|MF834783.1|MF834782.1|MF834781.1|MF834780.1|MF834779.1|MF834778.1|MF834777.1|MF834776.1|MF834775.1|MF834774.1|MF834773.1|MF834772.1|MF834771.1|MF834770.1|MF834769.1|MF834768.1|MF834767.1|MF834766.1|MF834765.1|MF834764.1|MF834763.1|MF834762.1|MF834761.1|MF834760.1|MF834759.1|MF834758.1|MF834757.1|MF834756.1|MF834755.1|MF834754.1|MF834753.1|MF834752.1|MF834751.1|MF834750.1|MF834749.1|MF834748.1|MF834747.1|MF834746.1|MF834745.1|MF834744.1|MF834743.1|MF834742.1|MF834741.1|MF834740.1|MF834739.1|MF834738.1|MF834737.1|MF834736.1|MF834735.1|MF834734.1|MF834733.1|MF834732.1|MF834731.1|MF834730.1|MF834729.1|MF834728.1|MF834727.1|MF834726.1|MF834725.1|MF834724.1|MF834723.1|MF834722.1|MF834721.1|MF834720.1|MF834719.1|MF834718.1|MF834717.1|MF834716.1|MF834715.1|MF834714.1|MF834713.1|MF834712.1|MF834711.1|MF834710.1|MF834709.1|MF834708.1|MF834707.1|MF834706.1|MF834705.1|MF834704.1|MF834703.1|MF834702.1|MF834701.1|MF834700.1|MF834699.1|MF834698.1|MF834697.1|MF834696.1|MF834695.1|MF834694.1|MF834693.1|MF834692.1|MF834691.1|MF834690.1|MF834689.1|MF834688.1|MF834687.1|MF834686.1|MF834685.1|MF834684.1|MF834683.1|MF834682.1|MF834681.1|MF834680.1|MF834679.1|MF834678.1|MF834677.1|MF834676.1|MF834675.1|MF834674.1|MF834673.1|MF834672.1|MF834671.1|MF834670.1|MF834669.1|MF834668.1|MF834667.1|MF834666.1|MF834665.1|MF834664.1|MF834663.1|MF834662.1|MF834661.1|MF834660.1|MF834659.1|MF834658.1|MF834657.1|MF834656.1|MF834655.1|MF834654.1|MF834653.1|MF834652.1|MF834651.1|MF834650.1|MF834649.1|MF834648.1|MF834647.1|MF834646.1|MF834645.1|MF834644.1|MF834643.1|MF834642.1|MF834641.1|MF834640.1|MF834639.1|MF834638.1|MF834637.1|MF834636.1|MF834635.1|MF834634.1|MF834633.1|MF834632.1|MF834631.1|MF834630.1|MF834629.1|MF834628.1|MF834627.1|MF834626.1|MF834625.1|MF834624.1|MF834623.1|MF834622.1|MF834621.1|MF834620.1|MF834619.1|MF834618.1|MF834617.1|MF834616.1|MF834615.1|MF834614.1|MF834613.1|MF834612.1|MF834611.1|MF834610.1|MF834609.1|MF834608.1|MF834607.1|MF834606.1|MF834605.1|MF834604.1|MF834603.1|MF834602.1|MF834601.1|MF834600.1|MF834599.1|MF834598.1|MF834597.1|MF834596.1|MF834595.1|MF834594.1|MF834593.1|MF834592.1|MF834591.1|MF834590.1|MF834589.1|MF834588.1|MF834587.1|MF834586.1|MF834585.1|MF834584.1|MF834583.1|MF834582.1|MF834581.1|MF834580.1|MF834579.1|MF834578.1|MF834577.1|MF834576.1|MF834575.1|MF834574.1|MF834573.1|MF834572.1|MF834571.1|MF834570.1|MF834569.1|MF834568.1|MF834567.1|MF834566.1|MF834565.1|MF834564.1|MF834563.1|MF834562.1|MF834561.1|MF834560.1|MF834559.1|MF834558.1|MF834557.1|MF834556.1|MF834555.1|MF834554.1|MF834553.1|MF834552.1|MF834551.1|MF834550.1|MF834549.1|MF834548.1|MF834547.1|MF834546.1|MF834545.1|MF834544.1|MF834543.1|MF834542.1|MF834541.1|MF834540.1|MF834539.1|MF834538.1|MF834537.1|MF834536.1|MF834535.1|MF834534.1|MF834533.1|MF834532.1|MF834531.1|MF834530.1|MF834529.1|MF834528.1|MF834527.1|MF834526.1|MF834525.1|MF834524.1|MF834523.1|MF834522.1|MF834521.1|MF834520.1|MF834519.1|MF834518.1|MF834517.1|MF834516.1|MF834515.1|MF834514.1|MF834513.1|MF834512.1|MF834511.1|MF834510.1|MF834509.1|MF834508.1|MF834507.1|MF834506.1|MF834505.1|MF834504.1|MF834503.1|MF834502.1|MF834501.1|MF834500.1|MF834499.1|MF834498.1|MF834497.1|MF834496.1|MF834495.1|MF834494.1|MF834493.1|MF834492.1|MF834491.1|MF834490.1|MF834489.1|MF834488.1|MF834487.1|MF834486.1|MF834485.1|MF834484.1|MF834483.1|MF834482.1|MF834481.1|MF834480.1|MF834479.1|MF834478.1|MF834477.1|MF834476.1|MF834475.1|MF834474.1|MF834473.1|MF834472.1|MF834471.1|MF834470.1|MF834469.1|MF834468.1|MF834467.1|MF834466.1|MF834465.1|MF834464.1|MF834463.1|MF834462.1|MF834461.1|MF834460.1|MF834459.1|MF834458.1|MF834457.1|MF834456.1|MF834455.1|MF834454.1|MF834453.1|MF834452.1|MF834451.1|MF834450.1|MF834449.1|MF834448.1|MF834447.1|MF834446.1|MF834445.1|MF834444.1|MF834443.1|MF834442.1|MF834441.1|MF834440.1|MF834439.1|MF834438.1|MF834437.1|MF834436.1|MF834435.1|MF834434.1|MF834433.1|MF834432.1|MF834431.1|MF834430.1|MF834429.1|MF834428.1|MF834427.1|MF834426.1|MF834425.1|MF834424.1|MF834423.1|MF834422.1|MF834421.1|MF834420.1|MF834419.1|MF834418.1|MF834417.1|MF834416.1|MF834415.1|MF834414.1|MF834413.1|MF834412.1|MF834411.1|MF834410.1|MF834409.1|MF834408.1|MF834407.1|MF834406.1|MF834405.1|MF834404.1|MF834403.1|MF834402.1|MF834401.1|MF834400.1|MF834399.1|MF834398.1|MF834397.1|MF834396.1|MF834395.1|MF834394.1|MF834393.1|MF834392.1|MF834391.1|MF834390.1|MF834389.1|MF834388.1|MF834387.1|MF834386.1|MF834385.1|MF834384.1|MF834383.1|MF834382.1|MF834381.1|MF834380.1|MF834379.1|MF834378.1|MF834377.1|MF834376.1|MF834375.1|MF834374.1|MF834373.1|MF834372.1|MF834371.1|MF834370.1|MF834369.1|MF834368.1|MF834367.1|MF834366.1|MF834365.1|MF834364.1|MF834363.1|MF834362.1|MF834361.1|MF834360.1|MF834359.1|MF834358.1|MF834357.1|MF834356.1|MF834355.1|MF834354.1|MF834353.1|MF834352.1|MF834351.1|MF834350.1|MF834349.1|MF834348.1|MF834347.1|MF834346.1|MF834345.1|MF834344.1|MF834343.1|MF834342.1|MF834341.1|MF834340.1|MF834339.1|MF834338.1|MF834337.1|MF834336.1|MF834335.1|MF834334.1|MF834333.1|MF834332.1|MF834331.1|MF834330.1|MF834329.1|MF834328.1|MF834327.1|MF834326.1|MF834325.1|MF834324.1|MF834323.1|MF834322.1|MF834321.1|MF834320.1|MF834319.1|MF834318.1|MF834317.1|MF834316.1|MF834315.1|MF834314.1|MF834313.1|MF834312.1|MF834311.1|MF834310.1|MF834309.1|MF834308.1|MF834307.1|MF834306.1|MF834305.1|MF834304.1|MF834303.1|MF834302.1|MF834301.1|MF834300.1|MF834299.1|MF834298.1|MF834297.1|MF834296.1|MF834295.1|MF834294.1|MF834293.1|MF834292.1|MF834291.1|MF834290.1|MF834289.1|MF834288.1|MF834287.1|MF834286.1|MF834285.1|MF834284.1|MF834283.1|MF834282.1|MF834281.1|MF834280.1|MF834279.1|MF834278.1|MF834277.1|MF834276.1|MF834275.1|MF834274.1|MF834273.1|MF834272.1|MF834271.1|MF834270.1|MF834269.1|MF834268.1|MF834267.1|MF834266.1|MF834265.1|MF834264.1|MF834263.1|MF834262.1|MF834261.1|MF834260.1|MF834259.1|MF834258.1|MF834257.1|MF834256.1|MF834255.1|MF834254.1|MF834253.1|MF834252.1|MF834251.1|MF834250.1|MF834249.1|MF834248.1|MF834247.1|MF834246.1|MF834245.1|MF834244.1|MF834243.1|MF834242.1|MF834241.1|MF834240.1|MF834239.1|MF834238.1|MF834237.1|MF834236.1|MF834235.1|MF834234.1|MF834233.1|MF834232.1|MF834231.1|MF834230.1|MF834229.1|MF834228.1|MF834227.1|MF834226.1|MF834225.1|MF834224.1|MF834223.1|MF834222.1|MF834221.1|MF834220.1|MF834219.1|MF834218.1|MF834217.1|MF834216.1|MF834215.1|MF834214.1|MF834213.1|MF834212.1|MF834211.1|MF834210.1|MF834209.1|MF834208.1|MF834207.1|MF834206.1|MF834205.1|MF834204.1|MF834203.1|MF834202.1|MF834201.1|MF834200.1|MF834199.1|MF834198.1|MF834197.1|MF834196.1|MF834195.1|MF834194.1|MF834193.1|MF834192.1|MF834191.1|MF834190.1|MF834189.1|MF834188.1|MF834187.1|MF834186.1|MF834185.1|MF834184.1|MF834183.1|MF834182.1|MF834181.1|MF834180.1|MF834179.1|MF834178.1|MF834177.1|MF834176.1|MF834175.1|MF834174.1|MF834173.1|MF834172.1|MF834171.1|MF834170.1|MF834169.1|MF834168.1|MF834167.1|MF834166.1|MF834165.1|MF834164.1|MF834163.1|MF834162.1|MF834161.1|MF834160.1|MF834159.1|MF834158.1|MF834157.1|MF834156.1|MF834155.1|MF834154.1|MF834153.1|MF834152.1|MF834151.1|MF834150.1|MF834149.1|MF834148.1|MF834147.1|MF834146.1|MF834145.1|MF834144.1|MF834143.1|MF834142.1|MF834141.1|MF834140.1|MF834139.1|MF834138.1|MF834137.1|MF834136.1|MF834135.1|MF834134.1|MF834133.1|MF834132.1|MF834131.1|MF834130.1|MF834129.1|MF834128.1|MF834127.1|MF834126.1|MF834125.1|MF834124.1|MF834123.1|MF834122.1|MF834121.1|MF834120.1|MF834119.1|MF834118.1|MF834117.1|MF834116.1|MF834115.1|MF834114.1|MF834113.1|MF834112.1|MF834111.1|MF834110.1|MF834109.1|MF834108.1|MF834107.1|MF834106.1|MF834105.1|MF834104.1|MF834103.1|MF834102.1|MF834101.1|MF834100.1|MF834099.1|MF834098.1|MF834097.1|MF834096.1|MF834095.1|MF834094.1|MF834093.1|MF834092.1|MF834091.1|MF834090.1|MF834089.1|MF834088.1|MF834087.1|MF834086.1|MF834085.1|MF834084.1|MF834083.1|MF834082.1|MF834081.1|MF834080.1|MF834079.1|MF834078.1|MF834077.1|MF834076.1|MF834075.1|MF834074.1|MF834073.1|MF834072.1|MF834071.1|MF834070.1|MF834069.1|MF834068.1|MF834067.1|MF834066.1|MF834065.1|MF834064.1|MF834063.1|MF834062.1|MF834061.1|MF834060.1|MF834059.1|MF834058.1|MF834057.1|MF834056.1|MF834055.1|MF834054.1|MF834053.1|MF834052.1|MF834051.1|MF834050.1|MF834049.1|MF834048.1|MF834047.1|MF834046.1|MF834045.1|MF834044.1|MF834043.1|MF834042.1|MF834041.1|MF834040.1|MF834039.1|MF834038.1|MF834037.1|MF834036.1|MF834035.1|MF834034.1|MF834033.1|MF834032.1|MF834031.1|MF834030.1|MF834029.1|MF834028.1|MF834027.1|MF834026.1|MF834025.1|MF834024.1|MF834023.1|MF834022.1|MF834021.1|MF834020.1|MF834019.1|MF834018.1|MF834017.1|MF834016.1|MF834015.1|MF834014.1|MF834013.1|MF834012.1|MF834011.1|MF834010.1|MF834009.1|MF834008.1|MF834007.1|MF834006.1|MF834005.1|MF834004.1|MF834003.1|MF834002.1|MF834001.1|MF834000.1|MF833999.1|MF833998.1|MF833997.1|MF833996.1|MF833995.1|MF833994.1|MF833993.1|MF833992.1|MF833991.1|MF833990.1|MF833989.1|MF833988.1|MF833987.1|MF833986.1|MF833985.1|MF833984.1|MF833983.1|MF833982.1|MF833981.1|MF833980.1|MF833979.1|MF833978.1|MF833977.1|MF833976.1|MF833975.1|MF833974.1|MF833973.1|MF833972.1|MF833971.1|MF833970.1|MF833969.1|MF833968.1|MF833967.1|MF833966.1|MF833965.1|MF833964.1|MF833963.1|MF833962.1|MF833961.1|MF833960.1|MF833959.1|MF833958.1|MF833957.1|MF833956.1|MF833955.1|MF833954.1|MF833953.1|MF833952.1|MF833951.1|MF833950.1|MF833949.1|MF833948.1|MF833947.1|MF833946.1|MF833945.1|MF833944.1|MF833943.1|MF833942.1|MF833941.1|MF833940.1|MF833939.1|MF833938.1|MF833937.1|MF833936.1|MF833935.1|MF833934.1|MF833933.1|MF833932.1|MF833931.1|MF833930.1|MF833929.1|MF833928.1|MF833927.1|MF833926.1|MF833925.1|MF833924.1|MF833923.1|MF833922.1|MF833921.1|MF833920.1|MF833919.1|MF833918.1|MF833917.1|MF833916.1|MF833915.1|MF833914.1|MF833913.1|MF833912.1|MF833911.1|MF833910.1|MF833909.1|MF833908.1|MF833907.1|MF833906.1|MF833905.1|MF833904.1|MF833903.1|MF833902.1|MF833901.1|MF833900.1|MF833899.1|MF833898.1|MF833897.1|MF833896.1|MF833895.1|MF833894.1|MF833893.1|MF833892.1|MF833891.1|MF833890.1|MF833889.1|MF833888.1|MF833887.1|MF833886.1|MF833885.1|MF833884.1|MF833883.1|MF833882.1|MF833881.1|MF833880.1|MF833879.1|MF833878.1|MF833877.1|MF833876.1|MF833875.1|MF833874.1|MF833873.1|MF833872.1|MF833871.1|MF833870.1|MF833869.1|MF833868.1|MF833867.1|MF833866.1|MF833865.1|MF833864.1|MF833863.1|MF833862.1|MF833861.1|MF833860.1|MF833859.1|MF833858.1|MF833857.1|MF833856.1|MF833855.1|MF833854.1|MF833853.1|MF833852.1|MF833851.1|MF833850.1|MF833849.1|MF833848.1|MF833847.1|MF833846.1|MF833845.1|MF833844.1|MF833843.1|MF833842.1|MF833841.1|MF833840.1|MF833839.1|MF833838.1|MF833837.1|MF833836.1|MF833835.1|MF833834.1|MF833833.1|MF833832.1|MF833831.1|MF833830.1|MF833829.1|MF833828.1|MF833827.1|MF833826.1|MF833825.1|MF833824.1|MF833823.1|MF833822.1|MF833821.1|MF833820.1|MF833819.1|MF833818.1|MF833817.1|MF833816.1|MF833815.1|MF833814.1|MF833813.1|MF833812.1|MF833811.1|MF833810.1|MF833809.1|MF833808.1|MF833807.1|MF833806.1|MF833805.1|MF833804.1|MF833803.1|MF833802.1|MF833801.1|MF833800.1|MF833799.1|MF833798.1|MF833797.1|MF833796.1|MF833795.1|MF833794.1|MF833793.1|MF833792.1|MF833791.1|MF833790.1|MF833789.1|MF833788.1|MF833787.1|MF833786.1|MF833785.1|MF833784.1|MF833783.1|MF833782.1|MF833781.1|MF833780.1|MF833779.1|MF833778.1|MF833777.1|MF833776.1|MF833775.1|MF833774.1|MF833773.1|MF833772.1|MF833771.1|MF833770.1|MF833769.1|MF833768.1|MF833767.1|MF833766.1|MF833765.1|MF833764.1|MF833763.1|MF833762.1|MF833761.1|MF833760.1|MF833759.1|MF833758.1|MF833757.1|MF833756.1|MF833755.1|MF833754.1|MF833753.1|MF833752.1|MF833751.1|MF833750.1|MF833749.1|MF833748.1|MF833747.1|MF833746.1|MF833745.1|MF833744.1|MF833743.1|MF833742.1|MF833741.1|MF833740.1|MF833739.1|MF833738.1|MF833737.1|MF833736.1|MF833735.1|MF833734.1|MF833733.1|MF833732.1|MF833731.1|MF833730.1|MF833729.1|MF833728.1|MF833727.1|MF833726.1|MF833725.1|MF833724.1|MF833723.1|MF833722.1|MF833721.1|MF833720.1|MF833719.1|MF833718.1|MF833717.1|MF833716.1|MF833715.1|MF833714.1|MF833713.1|MF833712.1|MF833711.1|MF833710.1|MF833709.1|MF833708.1|MF833707.1|MF833706.1|MF833705.1|MF833704.1|MF833703.1|MF833702.1|MF833701.1|MF833700.1|MF833699.1|MF833698.1|MF833697.1|MF833696.1|MF833695.1|MF833694.1|MF833693.1|MF833692.1|MF833691.1|MF833690.1|MF833689.1|MF833688.1|MF833687.1|MF833686.1|MF833685.1|MF833684.1|MF833683.1|MF833682.1|MF833681.1|MF833680.1|MF833679.1|MF833678.1|MF833677.1|MF833676.1|MF833675.1|MF833674.1|MF833673.1|MF833672.1|MF833671.1|MF833670.1|MF833669.1|MF833668.1|MF833667.1|MF833666.1|MF833665.1|MF833664.1|MF833663.1|MF833662.1|MF833661.1|MF833660.1|MF833659.1|MF833658.1|MF833657.1|MF833656.1|MF833655.1|MF833654.1|MF833653.1|MF833652.1|MF833651.1|MF833650.1|MF833649.1|MF833648.1|MF833647.1|MF833646.1|MF833645.1|MF833644.1|MF833643.1|MF833642.1|MF833641.1|MF833640.1|MF833639.1|MF833638.1|MF833637.1|MF833636.1|MF833635.1|MF833634.1|MF833633.1|MF833632.1|MF833631.1|MF833630.1|MF833629.1|MF833628.1|MF833627.1|MF833626.1|MF833625.1|MF833624.1|MF833623.1|MF833622.1|MF833621.1|MF833620.1|MF833619.1|MF833618.1|MF833617.1|MF833616.1|MF833615.1|MF833614.1|MF833613.1|MF833612.1|MF833611.1|MF833610.1|MF833609.1|MF833608.1|MF833607.1|MF833606.1|MF833605.1|MF833604.1|MF833603.1|MF833602.1|MF833601.1|MF833600.1|MF833599.1|MF833598.1|MF833597.1|MF833596.1|MF833595.1|MF833594.1|MF833593.1|MF833592.1|MF833591.1|MF833590.1|MF833589.1|MF833588.1|MF833587.1|MF833586.1|MF833585.1|MF833584.1|MF833583.1|MF833582.1|MF833581.1|MF833580.1|MF833579.1|MF833578.1|MF833577.1|MF833576.1|MF833575.1|MF833574.1|MF833573.1|MF833572.1|MF833571.1|MF833570.1|MF833569.1|MF833568.1|MF833567.1|MF833566.1|MF833565.1|MF833564.1|MF833563.1|MF833562.1|MF833561.1|MF833560.1|MF833559.1|MF833558.1|MF833557.1|MF833556.1|MF833555.1|MF833554.1|MF833553.1|MF833552.1|MF833551.1|MF833550.1|MF833549.1|MF833548.1|MF833547.1|MF833546.1|MF833545.1|MF833544.1|MF833543.1|MF833542.1|MF833541.1|MF833540.1|MF833539.1|MF833538.1|MF833537.1|MF833536.1|MF833535.1|MF833534.1|MF833533.1|MF833532.1|MF833531.1|MF833530.1|MF833529.1|MF833528.1|MF833527.1|MF833526.1|MF833525.1|MF833524.1|MF833523.1|MF833522.1|MF833521.1|MF833520.1|MF833519.1|MF833518.1|MF833517.1|MF833516.1|MF833515.1|MF833514.1|MF833513.1|MF833512.1|MF833511.1|MF833510.1|MF833509.1|MF833508.1|MF833507.1|MF833506.1|MF833505.1|MF833504.1|MF833503.1|MF833502.1|MF833501.1|MF833500.1|MF833499.1|MF833498.1|MF833497.1|MF833496.1|MF833495.1|MF833494.1|MF833493.1|MF833492.1|MF833491.1|MF833490.1|MF833489.1|MF833488.1|MF833487.1|MF833486.1|MF833485.1|MF833484.1|MF833483.1|MF833482.1|MF833481.1|MF833480.1|MF833479.1|MF833478.1|MF833477.1|MF833476.1|MF833475.1|MF833474.1|MF833473.1|MF833472.1|MF833471.1|MF833470.1|MF833469.1|MF833468.1|MF833467.1|MF833466.1|MF833465.1|MF833464.1|MF833463.1|MF833462.1|MF833461.1|MF833460.1|MF833459.1|MF833458.1|MF833457.1|MF833456.1|MF833455.1|MF833454.1|MF833453.1|MF833452.1|MF833451.1|MF833450.1|MF833449.1|MF833448.1|MF833447.1|MF833446.1|MF833445.1|MF833444.1|MF833443.1|MF833442.1|MF833441.1|MF833440.1|MF833439.1|MF833438.1|MF833437.1|MF833436.1|MF833435.1|MF833434.1|MF833433.1|MF833432.1|MF833431.1|MF833430.1|MF833429.1|MF833428.1|MF833427.1|MF833426.1|MF833425.1|MF833424.1|MF833423.1|MF833422.1|MF833421.1|MF833420.1|MF833419.1|MF833418.1|MF833417.1|MF833416.1|MF833415.1|MF833414.1|MF833413.1|MF833412.1|MF833411.1|MF833410.1|MF833409.1|MF833408.1|MF833407.1|MF833406.1|MF833405.1|MF833404.1|MF833403.1|MF833402.1|MF833401.1|MF833400.1|MF833399.1|MF833398.1|MF833397.1|MF833396.1|MF833395.1|MF833394.1|MF833393.1|MF833392.1|MF833391.1|MF833390.1|MF833389.1|MF833388.1|MF833387.1|MF833386.1|MF833385.1|MF833384.1|MF833383.1|MF833382.1|MF833381.1|MF833380.1|MF833379.1|MF833378.1|MF833377.1|MF833376.1|MF833375.1|MF833374.1|MF833373.1|MF833372.1|MF833371.1|MF833370.1|MF833369.1|MF833368.1|MF833367.1|MF833366.1|MF833365.1|MF833364.1|MF833363.1|MF833362.1|MF833361.1|MF833360.1|MF833359.1|MF833358.1|MF833357.1|MF833356.1|MF833355.1|MF833354.1|MF833353.1|MF833352.1|MF833351.1|MF833350.1|MF833349.1|MF833348.1|MF833347.1|MF833346.1|MF833345.1|MF833344.1|MF833343.1|MF833342.1|MF833341.1|MF833340.1|MF833339.1|MF833338.1|MF833337.1|MF833336.1|MF833335.1|MF833334.1|MF833333.1|MF833332.1|MF833331.1|MF833330.1|MF833329.1|MF833328.1|MF833327.1|MF833326.1|MF833325.1|MF833324.1|MF833323.1|MF833322.1|MF833321.1|MF833320.1|MF833319.1|MF833318.1|MF833317.1|MF833316.1|MF833315.1|MF833314.1|MF833313.1|MF833312.1|MF833311.1|MF833310.1|MF833309.1|MF833308.1|MF833307.1|MF833306.1|MF833305.1|MF833304.1|MF833303.1|MF833302.1|MF833301.1|MF833300.1|MF833299.1|MF833298.1|MF833297.1|MF833296.1|MF833295.1|MF833294.1|MF833293.1|MF833292.1|MF833291.1|MF833290.1|MF833289.1|MF833288.1|MF833287.1|MF833286.1|MF833285.1|MF833284.1|MF833283.1|MF833282.1|MF833281.1|MF833280.1|MF833279.1|MF833278.1|MF833277.1|MF833276.1|MF833275.1|MF833274.1|MF833273.1|MF833272.1|MF833271.1|MF833270.1|MF833269.1|MF833268.1|MF833267.1|MF833266.1|MF833265.1|MF833264.1|MF833263.1|MF833262.1|MF833261.1|MF833260.1|MF833259.1|MF833258.1|MF833257.1|MF833256.1|MF833255.1|MF833254.1|MF833253.1|MF833252.1|MF833251.1|MF833250.1|MF833249.1|MF833248.1|MF833247.1|MF833246.1|MF833245.1|MF833244.1|MF833243.1|MF833242.1|MF833241.1|MF833240.1|MF833239.1|MF833238.1|MF833237.1|MF833236.1|MF833235.1|MF833234.1|MF833233.1|MF833232.1|MF833231.1|MF833230.1|MF833229.1|MF833228.1|MF833227.1|MF833226.1|MF833225.1|MF833224.1|MF833223.1|MF833222.1|MF833221.1|MF833220.1|MF833219.1|MF833218.1|MF833217.1|MF833216.1|MF833215.1|MF833214.1|MF833213.1|MF833212.1|MF833211.1|MF833210.1|MF833209.1|MF833208.1|MF833207.1|MF833206.1|MF833205.1|MF833204.1|MF833203.1|MF833202.1|MF833201.1|MF833200.1|MF833199.1|MF833198.1|MF833197.1|MF833196.1|MF833195.1|MF833194.1|MF833193.1|MF833192.1|MF833191.1|MF833190.1|MF833189.1|MF833188.1|MF833187.1|MF833186.1|MF833185.1|MF833184.1|MF833183.1|MF833182.1|MF833181.1|MF833180.1|MF833179.1|MF833178.1|MF833177.1|MF833176.1|MF833175.1|MF833174.1|MF833173.1|MF833172.1|MF833171.1|MF833170.1|MF833169.1|MF833168.1|MF833167.1|MF833166.1|MF833165.1|MF833164.1|MF833163.1|MF833162.1|MF833161.1|MF833160.1|MF833159.1|MF833158.1|MF833157.1|MF833156.1|MF833155.1|MF833154.1|MF833153.1|MF833152.1|MF833151.1|MF833150.1|MF833149.1|MF833148.1|MF833147.1|MF833146.1|MF833145.1|MF833144.1|MF833143.1|MF833142.1|MF833141.1|MF833140.1|MF833139.1|MF833138.1|MF833137.1|MF833136.1|MF833135.1|MF833134.1|MF833133.1|MF833132.1|MF833131.1|MF833130.1|MF833129.1|MF833128.1|MF833127.1|MF833126.1|MF833125.1|MF833124.1|MF833123.1|MF833122.1|MF833121.1|MF833120.1|MF833119.1|MF833118.1|MF833117.1|MF833116.1|MF833115.1|MF833114.1|MF833113.1|MF833112.1|MF833111.1|MF833110.1|MF833109.1|MF833108.1|MF833107.1|MF833106.1|MF833105.1|MF833104.1|MF833103.1|MF833102.1|MF833101.1|MF833100.1|MF833099.1|MF833098.1|MF833097.1|MF833096.1|MF833095.1|MF833094.1|MF833093.1|MF833092.1|MF833091.1|MF833090.1|MF833089.1|MF833088.1|MF833087.1|MF833086.1|MF833085.1|MF833084.1|MF833083.1|MF833082.1|MF833081.1|MF833080.1|MF833079.1|MF833078.1|MF833077.1|MF833076.1|MF833075.1|MF833074.1|MF833073.1|MF833072.1|MF833071.1|MF833070.1|MF833069.1|MF833068.1|MF833067.1|MF833066.1|MF833065.1|MF833064.1|MF833063.1|MF833062.1|MF833061.1|MF833060.1|MF833059.1|MF833058.1|MF833057.1|MF833056.1|MF833055.1|MF833054.1|MF833053.1|MF833052.1|MF833051.1|MF833050.1|MF833049.1|MF833048.1|MF833047.1|MF833046.1|MF833045.1|MF833044.1|MF833043.1|MF833042.1|MF833041.1|MF833040.1|MF833039.1|MF833038.1|MF833037.1|MF833036.1|MF833035.1|MF833034.1|MF833033.1|MF833032.1|MF833031.1|MF833030.1|MF833029.1|MF833028.1|MF833027.1|MF833026.1|MF833025.1|MF833024.1|MF833023.1|MF833022.1|MF833021.1|MF833020.1|MF833019.1|MF833018.1|MF833017.1|MF833016.1|MF833015.1|MF833014.1|MF833013.1|MF833012.1|MF833011.1|MF833010.1|MF833009.1|MF833008.1|MF833007.1|MF833006.1|MF833005.1|MF833004.1|MF833003.1|MF833002.1|MF833001.1|MF833000.1|MF832999.1|MF832998.1|MF832997.1|MF832996.1|MF832995.1|MF832994.1|MF832993.1|MF832992.1|MF832991.1|MF832990.1|MF832989.1|MF832988.1|MF832987.1|MF832986.1|MF832985.1|MF832984.1|MF832983.1|MF832982.1|MF832981.1|MF832980.1|MF832979.1|MF832978.1|MF832977.1|MF832976.1|MF832975.1|MF832974.1|MF832973.1|MF832972.1|MF832971.1|MF832970.1|MF832969.1|MF832968.1|MF832967.1|MF832966.1|MF832965.1|MF832964.1|MF832963.1|MF832962.1|MF832961.1|MF832960.1|MF832959.1|MF832958.1|MF832957.1|MF832956.1|MF832955.1|MF832954.1|MF832953.1|MF832952.1|MF832951.1|MF832950.1|MF832949.1|MF832948.1|MF832947.1|MF832946.1|MF832945.1|MF832944.1|MF832943.1|MF832942.1|MF832941.1|MF832940.1|MF832939.1|MF832938.1|MF832937.1|MF832936.1|MF832935.1|MF832934.1|MF832933.1|MF832932.1|MF832931.1|MF832930.1|MF832929.1|MF832928.1|MF832927.1|MF832926.1|MF832925.1|MF832924.1|MF832923.1|MF832922.1|MF832921.1|MF832920.1|MF832919.1|MF832918.1|MF832917.1|MF832916.1|MF832915.1|MF832914.1|MF832913.1|MF832912.1|MF832911.1|MF832910.1|MF832909.1|MF832908.1|MF832907.1|MF832906.1|MF832905.1|MF832904.1|MF832903.1|MF832902.1|MF832901.1|MF832900.1|MF832899.1|MF832898.1|MF832897.1|MF832896.1|MF832895.1|MF832894.1|MF832893.1|MF832892.1|MF832891.1|MF832890.1|MF832889.1|MF832888.1|MF832887.1|MF832886.1|MF832885.1|MF832884.1|MF832883.1|MF832882.1|MF832881.1|MF832880.1|MF832879.1|MF832878.1|MF832877.1|MF832876.1|MF832875.1|MF832874.1|MF832873.1|MF832872.1|MF832871.1|MF832870.1|MF832869.1|MF832868.1|MF832867.1|MF832866.1|MF832865.1|MF832864.1|MF832863.1|MF832862.1|MF832861.1|MF832860.1|MF832859.1|MF832858.1|MF832857.1|MF832856.1|MF832855.1|MF832854.1|MF832853.1|MF832852.1|MF832851.1|MF832850.1|MF832849.1|MF832848.1|MF832847.1|MF832846.1|MF832845.1|MF832844.1|MF832843.1|MF832842.1|MF832841.1|MF832840.1|MF832839.1|MF832838.1|MF832837.1|MF832836.1|MF832835.1|MF832834.1|MF832833.1|MF832832.1|MF832831.1|MF832830.1|MF832829.1|MF832828.1|MF832827.1|MF832826.1|MF832825.1|MF832824.1|MF832823.1|MF832822.1|MF832821.1|MF832820.1|MF832819.1|MF832818.1|MF832817.1|MF832816.1|MF832815.1|MF832814.1|MF832813.1|MF832812.1|MF832811.1|MF832810.1|MF832809.1|MF832808.1|MF832807.1|MF832806.1|MF832805.1|MF832804.1|MF832803.1|MF832802.1|MF832801.1|MF832800.1|MF832799.1|MF832798.1|MF832797.1|MF832796.1|MF832795.1|MF832794.1|MF832793.1|MF832792.1|MF832791.1|MF832790.1|MF832789.1|MF832788.1|MF832787.1|MF832786.1|MF832785.1|MF832784.1|MF832783.1|MF832782.1|MF832781.1|MF832780.1|MF832779.1|MF832778.1|MF832777.1|MF832776.1|MF832775.1|MF832774.1|MF832773.1|MF832772.1|MF832771.1|MF832770.1|MF832769.1|MF832768.1|MF832767.1|MF832766.1|MF832765.1|MF832764.1|MF832763.1|MF832762.1|MF832761.1|MF832760.1|MF832759.1|MF832758.1|MF832757.1|MF832756.1|MF832755.1|MF832754.1|MF832753.1|MF832752.1|MF832751.1|MF832750.1|MF832749.1|MF832748.1|MF832747.1|MF832746.1|MF832745.1|MF832744.1|MF832743.1|MF832742.1|MF832741.1|MF832740.1|MF832739.1|MF832738.1|MF832737.1|MF832736.1|MF832735.1|MF832734.1|MF832733.1|MF832732.1|MF832731.1|MF832730.1|MF832729.1|MF832728.1|MF832727.1|MF832726.1|MF832725.1|MF832724.1|MF832723.1|MF832722.1|MF832721.1|MF832720.1|MF832719.1|MF832718.1|MF832717.1|MF832716.1|MF832715.1|MF832714.1|MF832713.1|MF832712.1|MF832711.1|MF832710.1|MF832709.1|MF832708.1|MF832707.1|MF832706.1|MF832705.1|MF832704.1|MF832703.1|MF832702.1|MF832701.1|MF832700.1|MF832699.1|MF832698.1|MF832697.1|MF832696.1|MF832695.1|MF832694.1|MF832693.1|MF832692.1|MF832691.1|MF832690.1|MF832689.1|MF832688.1|MF832687.1|MF832686.1|MF832685.1|MF832684.1|MF832683.1|MF832682.1|MF832681.1|MF832680.1|MF832679.1|MF832678.1|MF832677.1|MF832676.1|MF832675.1|MF832674.1|MF832673.1|MF832672.1|MF832671.1|MF832670.1|MF832669.1|MF832668.1|MF832667.1|MF832666.1|MF832665.1|MF832664.1|MF832663.1|MF832662.1|MF832661.1|MF832660.1|MF832659.1|MF832658.1|MF832657.1|MF832656.1|MF832655.1|MF832654.1|MF832653.1|MF832652.1|MF832651.1|MF832650.1|MF832649.1|MF832648.1|MF832647.1|MF832646.1|MF832645.1|MF832644.1|MF832643.1|MF832642.1|MF832641.1|MF832640.1|MF832639.1|MF832638.1|MF832637.1|MF832636.1|MF832635.1|MF832634.1|MF832633.1|MF832632.1|MF832631.1|MF832630.1|MF832629.1|MF832628.1|MF832627.1|MF832626.1|MF832625.1|MF832624.1|MF832623.1|MF832622.1|MF832621.1|MF832620.1|MF832619.1|MF832618.1|MF832617.1|MF832616.1|MF832615.1|MF832614.1|MF832613.1|MF832612.1|MF832611.1|MF832610.1|MF832609.1|MF832608.1|MF832607.1|MF832606.1|MF832605.1|MF832604.1|MF832603.1|MF832602.1|MF832601.1|MF832600.1|MF832599.1|MF832598.1|MF832597.1|MF832596.1|MF832595.1|MF832594.1|MF832593.1|MF832592.1|MF832591.1|MF832590.1|MF832589.1|MF832588.1|MF832587.1|MF832586.1|MF832585.1|MF832584.1|MF832583.1|MF832582.1|MF832581.1|MF832580.1|MF832579.1|MF832578.1|MF832577.1|MF832576.1|MF832575.1|MF832574.1|MF832573.1|MF832572.1|MF832571.1|MF832570.1|MF832569.1|MF832568.1|MF832567.1|MF832566.1|MF832565.1|MF832564.1|MF832563.1|MF832562.1|MF832561.1|MF832560.1|MF832559.1|MF832558.1|MF832557.1|MF832556.1|MF832555.1|MF832554.1|MF832553.1|MF832552.1|MF832551.1|MF832550.1|MF832549.1|MF832548.1|MF832547.1|MF832546.1|MF832545.1|MF832544.1|MF832543.1|MF832542.1|MF832541.1|MF832540.1|MF832539.1|MF832538.1|MF832537.1|MF832536.1|MF832535.1|MF832534.1|MF832533.1|MF832532.1|MF832531.1|MF832530.1|MF832529.1|MF832528.1|MF832527.1|MF832526.1|MF832525.1|MF832524.1|MF832523.1|MF832522.1|MF832521.1|MF832520.1|MF832519.1|MF832518.1|MF832517.1|MF832516.1|MF832515.1|MF832514.1|MF832513.1|MF832512.1|MF832511.1|MF832510.1|MF832509.1|MF832508.1|MF832507.1|MF832506.1|MF832505.1|MF832504.1|MF832503.1|MF832502.1|MF832501.1|MF832500.1|MF832499.1|MF832498.1|MF832497.1|MF832496.1|MF832495.1|MF832494.1|MF832493.1|MF832492.1|MF832491.1|MF832490.1|MF832489.1|MF832488.1|MF832487.1|MF832486.1|MF832485.1|MF832484.1|MF832483.1|MF832482.1|MF832481.1|MF832480.1|MF832479.1|MF832478.1|MF832477.1|MF832476.1|MF832475.1|MF832474.1|MF832473.1|MF832472.1|MF832471.1|MF832470.1|MF832469.1|MF832468.1|MF832467.1|MF832466.1|MF832465.1|MF832464.1|MF832463.1|MF832462.1|MF832461.1|MF832460.1|MF832459.1|MF832458.1|MF832457.1|MF832456.1|MF832455.1|MF832454.1|MF832453.1|MF832452.1|MF832451.1|MF832450.1|MF832449.1|MF832448.1|MF832447.1|MF832446.1|MF832445.1|MF832444.1|MF832443.1|MF832442.1|MF832441.1|MF832440.1|MF832439.1|MF832438.1|MF832437.1|MF832436.1|MF832435.1|MF832434.1|MF832433.1|MF832432.1|MF832431.1|MF832430.1|MF832429.1|MF832428.1|MF832427.1|MF832426.1|MF832425.1|MF832424.1|MF832423.1|MF832422.1|MF832421.1|MF832420.1|MF832419.1|MF832418.1|MF832417.1|MF832416.1|MF832415.1|MF832414.1|MF832413.1|MF832412.1|MF832411.1|MF832410.1|MF832409.1|MF832408.1|MF832407.1|MF832406.1|MF832405.1|MF832404.1|MF832403.1|MF832402.1|MF832401.1|MF832400.1|MF832399.1|MF832398.1|MF832397.1|MF832396.1|MF832395.1|MF832394.1|MF832393.1|MF832392.1|MF832391.1|MF832390.1|MF832389.1|MF832388.1|MF832387.1|MF832386.1|MF832385.1|MF832384.1|MF832383.1|MF832382.1|MF832381.1|MF832380.1|MF832379.1|MF832378.1|MF832377.1|MF832376.1|MF832375.1|MF832374.1|MF832373.1|MF832372.1|MF832371.1|MF832370.1|MF832369.1|MF832368.1|MF832367.1|MF832366.1|MF832365.1|MF832364.1|MF832363.1|MF832362.1|MF832361.1|MF832360.1|MF832359.1|MF832358.1|MF832357.1|MF832356.1|MF832355.1|MF832354.1|MF832353.1|MF832352.1|MF832351.1|MF832350.1|MF832349.1|MF832348.1|MF832347.1|MF832346.1|MF832345.1|MF832344.1|MF832343.1|MF832342.1|MF832341.1|MF832340.1|MF832339.1|MF832338.1|MF832337.1|MF832336.1|MF832335.1|MF832334.1|MF832333.1|MF832332.1|MF832331.1|MF832330.1|MF832329.1|MF832328.1|MF832327.1|MF832326.1|MF832325.1|MF832324.1|MF832323.1|MF832322.1|MF832321.1|MF832320.1|MF832319.1|MF832318.1|MF832317.1|MF832316.1|MF832315.1|MF832314.1|MF832313.1|MF832312.1|MF832311.1|MF832310.1|MF832309.1|MF832308.1|MF832307.1|MF832306.1|MF832305.1|MF832304.1|MF832303.1|MF832302.1|MF832301.1|MF832300.1|MF832299.1|MF832298.1|MF832297.1|MF832296.1|MF832295.1|MF832294.1|MF832293.1|MF832292.1|MF832291.1|MF832290.1|MF832289.1|MF832288.1|MF832287.1|MF832286.1|MF832285.1|MF832284.1|MF832283.1|MF832282.1|MF832281.1|MF832280.1|MF832279.1|MF832278.1|MF832277.1|MF832276.1|MF832275.1|MF832274.1|MF832273.1|MF832272.1|MF832271.1|MF832270.1|MF832269.1|MF832268.1|MF832267.1|MF832266.1|MF832265.1|MF832264.1|MF832263.1|MF832262.1|MF832261.1|MF832260.1|MF832259.1|MF832258.1|MF832257.1|MF832256.1|MF832255.1|MF832254.1|MF832253.1|MF832252.1|MF832251.1|MF832250.1|MF832249.1|MF832248.1|MF832247.1|MF832246.1|MF832245.1|MF832244.1|MF832243.1|MF832242.1|MF832241.1|MF832240.1|MF832239.1|MF832238.1|MF832237.1|MF832236.1|MF832235.1|MF832234.1|MF832233.1|MF832232.1|MF832231.1|MF832230.1|MF832229.1|MF832228.1|MF832227.1|MF832226.1|MF832225.1|MF832224.1|MF832223.1|MF832222.1|MF832221.1|MF832220.1|MF832219.1|MF832218.1|MF832217.1|MF832216.1|MF832215.1|MF832214.1|MF832213.1|MF832212.1|MF832211.1|MF832210.1|MF832209.1|MF832208.1|MF832207.1|MF832206.1|MF832205.1|MF832204.1|MF832203.1|MF832202.1|MF832201.1|MF832200.1|MF832199.1|MF832198.1|MF832197.1|MF832196.1|MF832195.1|MF832194.1|MF832193.1|MF832192.1|MF832191.1|MF832190.1|MF832189.1|MF832188.1|MF832187.1|MF832186.1|MF832185.1|MF832184.1|MF832183.1|MF832182.1|MF832181.1|MF832180.1|MF832179.1|MF832178.1|MF832177.1|MF832176.1|MF832175.1|MF832174.1|MF832173.1|MF832172.1|MF832171.1|MF832170.1|MF832169.1|MF832168.1|MF832167.1|MF832166.1|MF832165.1|MF832164.1|MF832163.1|MF832162.1|MF832161.1|MF832160.1|MF832159.1|MF832158.1|MF832157.1|MF832156.1|MF832155.1|MF832154.1|MF832153.1|MF832152.1|MF832151.1|MF832150.1|MF832149.1|MF832148.1|MF832147.1|MF832146.1|MF832145.1|MF832144.1|MF832143.1|MF832142.1|MF832141.1|MF832140.1|MF832139.1|MF832138.1|MF832137.1|MF832136.1|MF832135.1|MF832134.1|MF832133.1|MF832132.1|MF832131.1|MF832130.1|MF832129.1|MF832128.1|MF832127.1|MF832126.1|MF832125.1|MF832124.1|MF832123.1|MF832122.1|MF832121.1|MF832120.1|MF832119.1|MF832118.1|MF832117.1|MF832116.1|MF832115.1|MF832114.1|MF832113.1|MF832112.1|MF832111.1|MF832110.1|MF832109.1|MF832108.1|MF832107.1|MF832106.1|MF832105.1|MF832104.1|MF832103.1|MF832102.1|MF832101.1|MF832100.1|MF832099.1|MF832098.1|MF832097.1|MF832096.1|MF832095.1|MF832094.1|MF832093.1|MF832092.1|MF832091.1|MF832090.1|MF832089.1|MF832088.1|MF832087.1|MF832086.1|MF832085.1|MF832084.1|MF832083.1|MF832082.1|MF832081.1|MF832080.1|MF832079.1|MF832078.1|MF832077.1|MF832076.1|MF832075.1|MF832074.1|MF832073.1|MF832072.1|MF832071.1|MF832070.1|MF832069.1|MF832068.1|MF832067.1|MF832066.1|MF832065.1|MF832064.1|MF832063.1|MF832062.1|MF832061.1|MF832060.1|MF832059.1|MF832058.1|MF832057.1|MF832056.1|MF832055.1|MF832054.1|MF832053.1|MF832052.1|MF832051.1|MF832050.1|MF832049.1|MF832048.1|MF832047.1|MF832046.1|MF832045.1|MF832044.1|MF832043.1|MF832042.1|MF832041.1|MF832040.1|MF832039.1|MF832038.1|MF832037.1|MF832036.1|MF832035.1|MF832034.1|MF832033.1|MF832032.1|MF832031.1|MF832030.1|MF832029.1|MF832028.1|MF832027.1|MF832026.1|MF832025.1|MF832024.1|MF832023.1|MF832022.1|MF832021.1|MF832020.1|MF832019.1|MF832018.1|MF832017.1|MF832016.1|MF832015.1|MF832014.1|MF832013.1|MF832012.1|MF832011.1|MF832010.1|MF832009.1|MF832008.1|MF832007.1|MF832006.1|MF832005.1|MF832004.1|MF832003.1|MF832002.1|MF832001.1|MF832000.1|MF831999.1|MF831998.1|MF831997.1|MF831996.1|MF831995.1|MF831994.1|MF831993.1|MF831992.1|MF831991.1|MF831990.1|MF831989.1|MF831988.1|MF831987.1|MF831986.1|MF831985.1|MF831984.1|MF831983.1|MF831982.1|MF831981.1|MF831980.1|MF831979.1|MF831978.1|MF831977.1|MF831976.1|MF831975.1|MF831974.1|MF831973.1|MF831972.1|MF831971.1|MF831970.1|MF831969.1|MF831968.1|MF831967.1|MF831966.1|MF831965.1|MF831964.1|MF831963.1|MF831962.1|MF831961.1|MF831960.1|MF831959.1|MF831958.1|MF831957.1|MF831956.1|MF831955.1|MF831954.1|MF831953.1|MF831952.1|MF831951.1|MF831950.1|MF831949.1|MF831948.1|MF831947.1|MF831946.1|MF831945.1|MF831944.1|MF831943.1|MF831942.1|MF831941.1|MF831940.1|MF831939.1|MF831938.1|MF831937.1|MF831936.1|MF831935.1|MF831934.1|MF831933.1|MF831932.1|MF831931.1|MF831930.1|MF831929.1|MF831928.1|MF831927.1|MF831926.1|MF831925.1|MF831924.1|MF831923.1|MF831922.1|MF831921.1|MF831920.1|MF831919.1|MF831918.1|MF831917.1|MF831916.1|MF831915.1|MF831914.1|MF831913.1|MF831912.1|MF831911.1|MF831910.1|MF831909.1|MF831908.1|MF831907.1|MF831906.1|MF831905.1|MF831904.1|MF831903.1|MF831902.1|MF831901.1|MF831900.1|MF831899.1|MF831898.1|MF831897.1|MF831896.1|MF831895.1|MF831894.1|MF831893.1|MF831892.1|MF831891.1|MF831890.1|MF831889.1|MF831888.1|MF831887.1|MF831886.1|MF831885.1|MF831884.1|MF831883.1|MF831882.1|MF831881.1|MF831880.1|MF831879.1|MF831878.1|MF831877.1|MF831876.1|MF831875.1|MF831874.1|MF831873.1|MF831872.1|MF831871.1|MF831870.1|MF831869.1|MF831868.1|MF831867.1|MF831866.1|MF831865.1|MF831864.1|MF831863.1|MF831862.1|MF831861.1|MF831860.1|MF831859.1|MF831858.1|MF831857.1|MF831856.1|MF831855.1|MF831854.1|MF831853.1|MF831852.1|MF831851.1|MF831850.1|MF831849.1|MF831848.1|MF831847.1|MF831846.1|MF831845.1|MF831844.1|MF831843.1|MF831842.1|MF831841.1|MF831840.1|MF831839.1|MF831838.1|MF831837.1|MF831836.1|MF831835.1|MF831834.1|MF831833.1|MF831832.1|MF831831.1|MF831830.1|MF831829.1|MF831828.1|MF831827.1|MF831826.1|MF831825.1|MF831824.1|MF831823.1|MF831822.1|MF831821.1|MF831820.1|MF831819.1|MF831818.1|MF831817.1|MF831816.1|MF831815.1|MF831814.1|MF831813.1|MF831812.1|MF831811.1|MF831810.1|MF831809.1|MF831808.1|MF831807.1|MF831806.1|MF831805.1|MF831804.1|MF831803.1|MF831802.1|MF831801.1|MF831800.1|MF831799.1|MF831798.1|MF831797.1|MF831796.1|MF831795.1|MF831794.1|MF831793.1|MF831792.1|MF831791.1|MF831790.1|MF831789.1|MF831788.1|MF831787.1|MF831786.1|MF831785.1|MF831784.1|MF831783.1|MF831782.1|MF831781.1|MF831780.1|MF831779.1|MF831778.1|MF831777.1|MF831776.1|MF831775.1|MF831774.1|MF831773.1|MF831772.1|MF831771.1|MF831770.1|MF831769.1|MF831768.1|MF831767.1|MF831766.1|MF831765.1|MF831764.1|MF831763.1|MF831762.1|MF831761.1|MF831760.1|MF831759.1|MF831758.1|MF831757.1|MF831756.1|MF831755.1|MF831754.1|MF831753.1|MF831752.1|MF831751.1|MF831750.1|MF831749.1|MF831748.1|MF831747.1|MF831746.1|MF831745.1|MF831744.1|MF831743.1|MF831742.1|MF831741.1|MF831740.1|MF831739.1|MF831738.1|MF831737.1|MF831736.1|MF831735.1|MF831734.1|MF831733.1|MF831732.1|MF831731.1|MF831730.1|MF831729.1|MF831728.1|MF831727.1|MF831726.1|MF831725.1|MF831724.1|MF831723.1|MF831722.1|MF831721.1|MF831720.1|MF831719.1|MF831718.1|MF831717.1|MF831716.1|MF831715.1|MF831714.1|MF831713.1|MF831712.1|MF831711.1|MF831710.1|MF831709.1|MF831708.1|MF831707.1|MF831706.1|MF831705.1|MF831704.1|MF831703.1|MF831702.1|MF831701.1|MF831700.1|MF831699.1|MF831698.1|MF831697.1|MF831696.1|MF831695.1|MF831694.1|MF831693.1|MF831692.1|MF831691.1|MF831690.1|MF831689.1|MF831688.1|MF831687.1|MF831686.1|MF831685.1|MF831684.1|MF831683.1|MF831682.1|MF831681.1|MF831680.1|MF831679.1|MF831678.1|MF831677.1|MF831676.1|MF831675.1|MF831674.1|MF831673.1|MF831672.1|MF831671.1|MF831670.1|MF831669.1|MF831668.1|MF831667.1|MF831666.1|MF831665.1|MF831664.1|MF831663.1|MF831662.1|MF831661.1|MF831660.1|MF831659.1|MF831658.1|MF831657.1|MF831656.1|MF831655.1|MF831654.1|MF831653.1|MF831652.1|MF831651.1|MF831650.1|MF831649.1|MF831648.1|MF831647.1|MF831646.1|MF831645.1|MF831644.1|MF831643.1|MF831642.1|MF831641.1|MF831640.1|MF831639.1|MF831638.1|MF831637.1|MF831636.1|MF831635.1|MF831634.1|MF831633.1|MF831632.1|MF831631.1|MF831630.1|MF831629.1|MF831628.1|MF831627.1|MF831626.1|MF831625.1|MF831624.1|MF831623.1|MF831622.1|MF831621.1|MF831620.1|MF831619.1|MF831618.1|MF831617.1|MF831616.1|MF831615.1|MF831614.1|MF831613.1|MF831612.1|MF831611.1|MF831610.1|MF831609.1|MF831608.1|MF831607.1|MF831606.1|MF831605.1|MF831604.1|MF831603.1|MF831602.1|MF831601.1|MF831600.1|MF831599.1|MF831598.1|MF831597.1|MF831596.1|MF831595.1|MF831594.1|MF831593.1|MF831592.1|MF831591.1|MF831590.1|MF831589.1|MF831588.1|MF831587.1|MF831586.1|MF831585.1|MF831584.1|MF831583.1|MF831582.1|MF831581.1|MF831580.1|MF831579.1|MF831578.1|MF831577.1|MF831576.1|MF831575.1|MF831574.1|MF831573.1|MF831572.1|MF831571.1|MF831570.1|MF831569.1|MF831568.1|MF831567.1|MF831566.1|MF831565.1|MF831564.1|MF831563.1|MF831562.1|MF831561.1|MF831560.1|MF831559.1|MF831558.1|MF831557.1|MF831556.1|MF831555.1|MF831554.1|MF831553.1|MF831552.1|MF831551.1|MF831550.1|MF831549.1|MF831548.1|MF831547.1|MF831546.1|MF831545.1|MF831544.1|MF831543.1|MF831542.1|MF831541.1|MF831540.1|MF831539.1|MF831538.1|MF831537.1|MF831536.1|MF831535.1|MF831534.1|MF831533.1|MF831532.1|MF831531.1|MF831530.1|MF831529.1|MF831528.1|MF831527.1|MF831526.1|MF831525.1|MF831524.1|MF831523.1|MF831522.1|MF831521.1|MF831520.1|MF831519.1|MF831518.1|MF831517.1|MF831516.1|MF831515.1|MF831514.1|MF831513.1|MF831512.1|MF831511.1|MF831510.1|MF831509.1|MF831508.1|MF831507.1|MF831506.1|MF831505.1|MF831504.1|MF831503.1|MF831502.1|MF831501.1|MF831500.1|MF831499.1|MF831498.1|MF831497.1|MF831496.1|MF831495.1|MF831494.1|MF831493.1|MF831492.1|MF831491.1|MF831490.1|MF831489.1|MF831488.1|MF831487.1|MF831486.1|MF831485.1|MF831484.1|MF831483.1|MF831482.1|MF831481.1|MF831480.1|MF831479.1|MF831478.1|MF831477.1|MF831476.1|MF831475.1|MF831474.1|MF831473.1|MF831472.1|MF831471.1|MF831470.1|MF831469.1|MF831468.1|MF831467.1|MF831466.1|MF831465.1|MF831464.1|MF831463.1|MF831462.1|MF831461.1|MF831460.1|MF831459.1|MF831458.1|MF831457.1|MF831456.1|MF831455.1|MF831454.1|MF831453.1|MF831452.1|MF831451.1|MF831450.1|MF831449.1|MF831448.1|MF831447.1|MF831446.1|MF831445.1|MF831444.1|MF831443.1|MF831442.1|MF831441.1|MF831440.1|MF831439.1|MF831438.1|MF831437.1|MF831436.1|MF831435.1|MF831434.1|MF831433.1|MF831432.1|MF831431.1|MF831430.1|MF831429.1|MF831428.1|MF831427.1|MF831426.1|MF831425.1|MF831424.1|MF831423.1|MF831422.1|MF831421.1|MF831420.1|MF831419.1|MF831418.1|MF831417.1|MF831416.1|MF831415.1|MF831414.1|MF831413.1|MF831412.1|MF831411.1|MF831410.1|MF831409.1|MF831408.1|MF831407.1|MF831406.1|MF831405.1|MF831404.1|MF831403.1|MF831402.1|MF831401.1|MF831400.1|MF831399.1|MF831398.1|MF831397.1|MF831396.1|MF831395.1|MF831394.1|MF831393.1|MF831392.1|MF831391.1|MF831390.1|MF831389.1|MF831388.1|MF831387.1|MF831386.1|MF831385.1|MF831384.1|MF831383.1|MF831382.1|MF831381.1|MF831380.1|MF831379.1|MF831378.1|MF831377.1|MF831376.1|MF831375.1|MF831374.1|MF831373.1|MF831372.1|MF831371.1|MF831370.1|MF831369.1|MF831368.1|MF831367.1|MF831366.1|MF831365.1|MF831364.1|MF831363.1|MF831362.1|MF831361.1|MF831360.1|MF831359.1|MF831358.1|MF831357.1|MF831356.1|MF831355.1|MF831354.1|MF831353.1|MF831352.1|MF831351.1|MF831350.1|MF831349.1|MF831348.1|MF831347.1|MF831346.1|MF831345.1|MF831344.1|MF831343.1|MF831342.1|MF831341.1|MF831340.1|MF831339.1|MF831338.1|MF831337.1|MF831336.1|MF831335.1|MF831334.1|MF831333.1|MF831332.1|MF831331.1|MF831330.1|MF831329.1|MF831328.1|MF831327.1|MF831326.1|MF831325.1|MF831324.1|MF831323.1|MF831322.1|MF831321.1|MF831320.1|MF831319.1|MF831318.1|MF831317.1|MF831316.1|MF831315.1|MF831314.1|MF831313.1|MF831312.1|MF831311.1|MF831310.1|MF831309.1|MF831308.1|MF831307.1|MF831306.1|MF831305.1|MF831304.1|MF831303.1|MF831302.1|MF831301.1|MF831300.1|MF831299.1|MF831298.1|MF831297.1|MF831296.1|MF831295.1|MF831294.1|MF831293.1|MF831292.1|MF831291.1|MF831290.1|MF831289.1|MF831288.1|MF831287.1|MF831286.1|MF831285.1|MF831284.1|MF831283.1|MF831282.1|MF831281.1|MF831280.1|MF831279.1|MF831278.1|MF831277.1|MF831276.1|MF831275.1|MF831274.1|MF831273.1|MF831272.1|MF831271.1|MF831270.1|MF831269.1|MF831268.1|MF831267.1|MF831266.1|MF831265.1|MF831264.1|MF831263.1|MF831262.1|MF831261.1|MF831260.1|MF831259.1|MF831258.1|MF831257.1|MF831256.1|MF831255.1|MF831254.1|MF831253.1|MF831252.1|MF831251.1|MF831250.1|MF831249.1|MF831248.1|MF831247.1|MF831246.1|MF831245.1|MF831244.1|MF831243.1|MF831242.1|MF831241.1|MF831240.1|MF831239.1|MF831238.1|MF831237.1|MF831236.1|MF831235.1|MF831234.1|MF831233.1|MF831232.1|MF831231.1|MF831230.1|MF831229.1|MF831228.1|MF831227.1|MF831226.1|MF831225.1|MF831224.1|MF831223.1|MF831222.1|MF831221.1|MF831220.1|MF831219.1|MF831218.1|MF831217.1|MF831216.1|MF831215.1|MF831214.1|MF831213.1|MF831212.1|MF831211.1|MF831210.1|MF831209.1|MF831208.1|MF831207.1|MF831206.1|MF831205.1|MF831204.1|MF831203.1|MF831202.1|MF831201.1|MF831200.1|MF831199.1|MF831198.1|MF831197.1|MF831196.1|MF831195.1|MF831194.1|MF831193.1|MF831192.1|MF831191.1|MF831190.1|MF831189.1|MF831188.1|MF831187.1|MF831186.1|MF831185.1|MF831184.1|MF831183.1|MF831182.1|MF831181.1|MF831180.1|MF831179.1|MF831178.1|MF831177.1|MF831176.1|MF831175.1|MF831174.1|MF831173.1|MF831172.1|MF831171.1|MF831170.1|MF831169.1|MF831168.1|MF831167.1|MF831166.1|MF831165.1|MF831164.1|MF831163.1|MF831162.1|MF831161.1|MF831160.1|MF831159.1|MF831158.1|MF831157.1|MF831156.1|MF831155.1|MF831154.1|MF831153.1|MF831152.1|MF831151.1|MF831150.1|MF831149.1|MF831148.1|MF831147.1|MF831146.1|MF831145.1|MF831144.1|MF831143.1|MF831142.1|MF831141.1|MF831140.1|MF831139.1|MF831138.1|MF831137.1|MF831136.1|MF831135.1|MF831134.1|MF831133.1|MF831132.1|MF831131.1|MF744960.1|MF744959.1|MF744958.1|MF744957.1|MF744956.1|MF744955.1|MF744954.1|MF744953.1|MF744952.1|MF744951.1|MF744950.1|MF744949.1|MF744948.1|MF744947.1|MF744946.1|MF744945.1|MF744944.1|MF744943.1|MF744942.1|MF744941.1|MF744940.1|MF744939.1|MF744938.1|MF744937.1|MF744936.1|MF744935.1|MF744934.1|MF744933.1|MF744932.1|MF744931.1|MF744930.1|MF744929.1|MF744928.1|MF744927.1|MF744926.1|MF744925.1|MF744924.1|MF744923.1|MF744922.1|MF744921.1|MF744920.1|MF744919.1|MF744918.1|MF744917.1|MF744916.1|MF744915.1|MF744914.1|MF744913.1|MF744912.1|MF744911.1|MF744910.1|MF744909.1|MF744908.1|MF744907.1|MF744906.1|MF744905.1|MF744904.1|MF744903.1|MF744902.1|MF744901.1|MF744900.1|MF744899.1|MF744898.1|MF744897.1|MF744896.1|MF744895.1|MF744894.1|MF744893.1|MF744892.1|MF744891.1|MF744890.1|MF744889.1|MF744888.1|MF744887.1|MF744886.1|MF744885.1|MF744884.1|MF744883.1|MF744882.1|MF744881.1|MF744880.1|MF744879.1|MF744878.1|MF744877.1|MF744876.1|MF744875.1|MF744874.1|MF744873.1|MF744872.1|MF744871.1|MF744870.1|MF744869.1|MF744868.1|MF744867.1|MF744866.1|MF744865.1|MF744864.1|MF744863.1|MF744862.1|MF744861.1|MF744860.1|MF744859.1|MF744858.1|MF744857.1|MF744856.1|MF744855.1|MF744854.1|MF744853.1|MF744852.1|MF744851.1|MF744850.1|MF744849.1|MF744848.1|MF744847.1|MF744846.1|MF744845.1|MF744844.1|MF744843.1|MF744842.1|MF744841.1|MF744840.1|MF744839.1|MF744838.1|MF744837.1|MF744836.1|MF744835.1|MF744834.1|MF744833.1|MF744832.1|MF744831.1|MF744830.1|MF744829.1|MF744828.1|MF744827.1|MF744826.1|MF744825.1|MF744824.1|MF744823.1|MF744822.1|MF744821.1|MF744820.1|MF744819.1|MF744818.1|MF744817.1|MF744816.1|MF744815.1|MF744814.1|MF744813.1|MF744812.1|MF744811.1|MF744810.1|MF744809.1|MF744808.1|MF744807.1|MF744806.1|MF744805.1|MF744804.1|MF744803.1|MF744802.1|MF744801.1|MF744800.1|MF744799.1|MF744798.1|MF744797.1|MF744796.1|MF744795.1|MF744794.1|MF744793.1|MF744792.1|MF744791.1|MF744790.1|MF744789.1|MF744788.1|MF744787.1|MF744786.1|MF744785.1|MF744784.1|MF744783.1|MF744782.1|MF744781.1|MF744780.1|MF744779.1|MF744778.1|MF744777.1|MF744776.1|MF744775.1|MF744774.1|MF744773.1|MF744772.1|MF744771.1|MF744770.1|MF744769.1|MF744768.1|MF744767.1|MF744766.1|MF744765.1|MF744764.1|MF744763.1|MF744762.1|MF744761.1|MF744760.1|MF744759.1|MF744758.1|MF744757.1|MF744756.1|MF744755.1|MF744754.1|MF744753.1|MF744752.1|MF744751.1|MF744750.1|MF744749.1|MF744748.1|MF744747.1|MF744746.1|MF744745.1|MF744744.1|MF744743.1|MF744742.1|MF744741.1|MF744740.1|MF744739.1|MF744738.1|MF744737.1|MF744736.1|MF744735.1|MF744734.1|MF744733.1|MF744732.1|MF744731.1|MF744730.1|MF744729.1|MF744728.1|MF744727.1|MF744726.1|MF744725.1|MF744724.1|MF744723.1|MF744722.1|MF744721.1|MF744720.1|MF744719.1|MF744718.1|MF744717.1|MF744716.1|MF744715.1|MF744714.1|MF744713.1|MF744712.1|MF744711.1|MF744710.1|MF744709.1|MF744708.1|MF744707.1|MF744706.1|MF744705.1|MF744704.1|MF744703.1|MF744702.1|MF744701.1|MF744700.1|MF744699.1|MF744698.1|MF744697.1|MF744696.1|MF744695.1|MF744694.1|MF744693.1|MF744692.1|MF744691.1|MF744690.1|MF744689.1|MF744688.1|MF744687.1|MF744686.1|MF744685.1|MF744684.1|MF744683.1|MF744682.1|MF744681.1|MF744680.1|MF744679.1|MF744678.1|MF744677.1|MF744676.1|MF744675.1|MF744674.1|MF744673.1|MF744672.1|MF744671.1|MF744670.1|MF744669.1|MF744668.1|MF744667.1|MF744666.1|MF744665.1|MF744664.1|MF744663.1|MF744662.1|MF744661.1|MF744660.1|MF744659.1|MF744658.1|MF744657.1|MF744656.1|MF744655.1|MF744654.1|MF744653.1|MF744652.1|MF744651.1|MF744650.1|MF744649.1|MF744648.1|MF744647.1|MF744646.1|MF744645.1|MF744644.1|MF744643.1|MF744642.1|MF744641.1|MF744640.1|MF744639.1|MF744638.1|MF744637.1|MF744636.1|MF744635.1|MF744634.1|MF744633.1|MF744632.1|MF744631.1|MF744630.1|MF744629.1|MF744628.1|MF744627.1|MF744626.1|MF744625.1|MF744624.1|MF744623.1|MF744622.1|MF744621.1|MF744620.1|MF744619.1|MF744618.1|MF744617.1|MF744616.1|MF744615.1|MF744614.1|MF744613.1|MF744612.1|MF744611.1|MF744610.1|MF744609.1|MF744608.1|MF744607.1|MF744606.1|MF744605.1|MF744604.1|MF744603.1|MF744602.1|MF744601.1|MF744600.1|MF744599.1|MF744598.1|MF744597.1|MF744596.1|MF744595.1|MF744594.1|MF744593.1|MF744592.1|MF744591.1|MF744590.1|MF744589.1|MF744588.1|MF744587.1|MF744586.1|MF744585.1|MF744584.1|MF744583.1|MF744582.1|MF744581.1|MF744580.1|MF744579.1|MF744578.1|MF744577.1|MF744576.1|MF744575.1|MF744574.1|MF744573.1|MF744572.1|MF744571.1|MF744570.1|MF744569.1|MF744568.1|MF744567.1|MF744566.1|MF744565.1|MF744564.1|MF744563.1|MF744562.1|MF744561.1|MF744560.1|MF744559.1|MF744558.1|MF744557.1|MF744556.1|MF744555.1|MF744554.1|MF744553.1|MF744552.1|MF744551.1|MF744550.1|MF744549.1|MF744548.1|MF744547.1|MF744546.1|MF744545.1|MF744544.1|MF744543.1|MF744542.1|MF744541.1|MF744540.1|MF744539.1|MF744538.1|MF744537.1|MF744536.1|MF744535.1|MF744534.1|MF744533.1|MF744532.1|MF744531.1|MF744530.1|MF744529.1|MF744528.1|MF744527.1|MF744526.1|MF744525.1|MF744524.1|MF744523.1|MF744522.1|MF744521.1|MF744520.1|MF744519.1|MF744518.1|MF744517.1|MF744516.1|MF744515.1|MF744514.1|MF744513.1|MF744512.1|MF744511.1|MF744510.1|MF744509.1|MF744508.1|MF744507.1|MF744506.1|MF744505.1|MF744504.1|MF744503.1|MF744502.1|MF744501.1|MF744500.1|MF744499.1|MF744498.1|MF744497.1|MF744496.1|MF744495.1|MF744494.1|MF744493.1|MF744492.1|MF744491.1|MF744490.1|MF744489.1|MF744488.1|MF744487.1|MF744486.1|MF744485.1|MF744484.1|MF744483.1|MF744482.1|MF744481.1|MF744480.1|MF744479.1|MF744478.1|MF744477.1|MF744476.1|MF744475.1|MF744474.1|MF744473.1|MF744472.1|MF744471.1|MF744470.1|MF744469.1|MF744468.1|MF744467.1|MF744466.1|MF744465.1|MF744464.1|MF744463.1|MF744462.1|MF744461.1|MF744460.1|MF744459.1|MF744458.1|MF744457.1|MF744456.1|MF744455.1|MF744454.1|MF744453.1|MF744452.1|MF744451.1|MF744450.1|MF744449.1|MF744448.1|MF744447.1|MF744446.1|MF744445.1|MF744444.1|MF744443.1|MF744442.1|MF744441.1|MF744440.1|MF744439.1|MF744438.1|MF744437.1|MF744436.1|MF744435.1|MF744434.1|MF744433.1|MF744432.1|MF744431.1|MF744430.1|MF744429.1|MF744428.1|MF744427.1|MF744426.1|MF744425.1|MF744424.1|MF744423.1|MF744422.1|MF744421.1|MF744420.1|MF744419.1|MF744418.1|MF744417.1|MF744416.1|MF744415.1|MF744414.1|MF744413.1|MF744412.1|MF744411.1|MF744410.1|MF744409.1|MF744408.1|MF744407.1|MF744406.1|MF744405.1|MF744404.1|MF744403.1|MF744402.1|MF744401.1|MF744400.1|MF744399.1|MF744398.1|MF744397.1|MF744396.1|MF744395.1|MF744394.1|MF744393.1|MF744392.1|MF744391.1|MF744390.1|MF744389.1|MF744388.1|MF744387.1|MF744386.1|MF744385.1|MF744384.1|MF744383.1|MF744382.1|MF744381.1|MF744380.1|MF744379.1|MF744378.1|MF744377.1|MF744376.1|MF744375.1|MF744374.1|MF744373.1|MF744372.1|MF744371.1|MF744370.1|MF744369.1|MF744368.1|MF744367.1|MF744366.1|MF744365.1|MF744364.1|MF744363.1|MF744362.1|MF744361.1|MF744360.1|MF744359.1|MF744358.1|MF744357.1|MF744356.1|MF744355.1|MF744354.1|MF744353.1|MF744352.1|MF744351.1|MF744350.1|MF744349.1|MF744348.1|MF744347.1|MF744346.1|MF744345.1|MF744344.1|MF744343.1|MF744342.1|MF744341.1|MF744340.1|MF744339.1|MF744338.1|MF744337.1|MF744336.1|MF744335.1|MF744334.1|MF744333.1|MF744332.1|MF744331.1|MF744330.1|MF744329.1|MF744328.1|MF744327.1|MF744326.1|MF744325.1|MF744324.1|MF744323.1|MF744322.1|MF744321.1|MF744320.1|MF744319.1|MF744318.1|MF744317.1|MF744316.1|MF744315.1|MF744314.1|MF744313.1|MF744312.1|MF744311.1|MF744310.1|MF744309.1|MF744308.1|MF744307.1|MF744306.1|MF744305.1|MF744304.1|MF744303.1|MF744302.1|MF744301.1|MF744300.1|MF744299.1|MF744298.1|MF744297.1|MF744296.1|MF744295.1|MF744294.1|MF744293.1|MF744292.1|MF744291.1|MF744290.1|MF744289.1|MF744288.1|MF744287.1|MF744286.1|MF744285.1|MF744284.1|MF744283.1|MF744282.1|MF744281.1|MF744280.1|MF744279.1|MF744278.1|MF744277.1|MF744276.1|MF744275.1|MF744274.1|MF744273.1|MF744272.1|MF744271.1|MF744270.1|MF744269.1|MF744268.1|MF744267.1|MF744266.1|MF744265.1|MF744264.1|MF744263.1|MF744262.1|MF744261.1|MF744260.1|MF744259.1|MF744258.1|MF744257.1|MF744256.1|MF744255.1|MF744254.1|MF744253.1|MF744252.1|MF744251.1|MF744250.1|MF744249.1|MF744248.1|MF744247.1|MF744246.1|MF744245.1|MF744244.1|MF744243.1|MF744242.1|MF744241.1|MF744240.1|MF744239.1|MF744238.1|MF744237.1|MF744236.1|MF744235.1|MF744234.1|MF744233.1|MF744232.1|MF744231.1|MF744230.1|MF744229.1|MF744228.1|MF744227.1|MF744226.1|MF744225.1|MF744224.1|MF744223.1|MF744222.1|MF744221.1|MF744220.1|MF744219.1|MF744218.1|MF744217.1|MF744216.1|MF744215.1|MF744214.1|MF744213.1|MF744212.1|MF744211.1|MF744210.1|MF744209.1|MF744208.1|MF744207.1|MF744206.1|MF744205.1|MF744204.1|MF744203.1|MF744202.1|MF744201.1|MF744200.1|MF744199.1|MF744198.1|MF744197.1|MF744196.1|MF744195.1|MF744194.1|MF744193.1|MF744192.1|MF744191.1|MF744190.1|MF744189.1|MF744188.1|MF744187.1|MF744186.1|MF744185.1|MF744184.1|MF744183.1|MF744182.1|MF744181.1|MF744180.1|MF744179.1|MF744178.1|MF744177.1|MF744176.1|MF744175.1|MF744174.1|MF744173.1|MF744172.1|MF744171.1|MF744170.1|MF744169.1|MF744168.1|MF744167.1|MF744166.1|MF744165.1|MF744164.1|MF744163.1|MF744162.1|MF744161.1|MF744160.1|MF744159.1|MF744158.1|MF744157.1|MF744156.1|MF744155.1|MF744154.1|MF744153.1|MF744152.1|MF744151.1|MF744150.1|MF744149.1|MF744148.1|MF744147.1|MF744146.1|MF744145.1|MF744144.1|MF744143.1|MF744142.1|MF744141.1|MF744140.1|MF744139.1|MF744138.1|MF744137.1|MF744136.1|MF744135.1|MF744134.1|MF744133.1|MF744132.1|MF744131.1|MF744130.1|MF744129.1|MF744128.1|MF744127.1|MF744126.1|MF744125.1|MF744124.1|MF744123.1|MF744122.1|MF744121.1|MF744120.1|MF744119.1|MF744118.1|MF744117.1|MF744116.1|MF744115.1|MF744114.1|MF744113.1|MF744112.1|MF744111.1|MF744110.1|MF744109.1|MF744108.1|MF744107.1|MF744106.1|MF744105.1|MF744104.1|MF744103.1|MF744102.1|MF744101.1|MF744100.1|MF744099.1|MF744098.1|MF744097.1|MF744096.1|MF744095.1|MF744094.1|MF744093.1|MF744092.1|MF744091.1|MF744090.1|MF744089.1|MF744088.1|MF744087.1|MF744086.1|MF744085.1|MF744084.1|MF744083.1|MF744082.1|MF744081.1|MF744080.1|MF744079.1|MF744078.1|MF744077.1|MF744076.1|MF744075.1|MF744074.1|MF744073.1|MF744072.1|MF744071.1|MF744070.1|MF744069.1|MF744068.1|MF744067.1|MF744066.1|MF744065.1|MF744064.1|MF744063.1|MF744062.1|MF744061.1|MF744060.1|MF744059.1|MF744058.1|MF744057.1|MF744056.1|MF744055.1|MF744054.1|MF744053.1|MF744052.1|MF744051.1|MF744050.1|MF744049.1|MF744048.1|MF744047.1|MF744046.1|MF744045.1|MF744044.1|MF744043.1|MF744042.1|MF744041.1|MF744040.1|MF744039.1|MF744038.1|MF744037.1|MF744036.1|MF744035.1|MF744034.1|MF744033.1|MF744032.1|MF744031.1|MF744030.1|MF744029.1|MF744028.1|MF744027.1|MF744026.1|MF744025.1|MF744024.1|MF744023.1|MF744022.1|MF744021.1|MF744020.1|MF744019.1|MF744018.1|MF744017.1|MF744016.1|MF744015.1|MF744014.1|MF744013.1|MF744012.1|MF744011.1|MF744010.1|MF744009.1|MF744008.1|MF744007.1|MF744006.1|MF744005.1|MF744004.1|MF744003.1|MF744002.1|MF744001.1|MF744000.1|MF743999.1|MF743998.1|MF743997.1|MF743996.1|MF743995.1|MF743994.1|MF743993.1|MF743992.1|MF743991.1|MF743990.1|MF743989.1|MF743988.1|MF743987.1|MF743986.1|MF743985.1|MF743984.1|MF743983.1|MF743982.1|MF743981.1|MF743980.1|MF743979.1|MF743978.1|MF743977.1|MF743976.1|MF743975.1|MF743974.1|MF743973.1|MF743972.1|MF743971.1|MF743970.1|MF743969.1|MF743968.1|MF743967.1|MF743966.1|MF743965.1|MF743964.1|MF743963.1|MF743962.1|MF743961.1|MF743960.1|MF743959.1|MF743958.1|MF743957.1|MF743956.1|MF743955.1|MF743954.1|MF743953.1|MF743952.1|MF743951.1|MF743950.1|MF743949.1|MF743948.1|MF743947.1|MF743946.1|MF743945.1|MF743944.1|MF743943.1|MF743942.1|MF743941.1|MF743940.1|MF743939.1|MF743938.1|MF743937.1|MF743936.1|MF743935.1|MF743934.1|MF743933.1|MF743932.1|MF743931.1|MF743930.1|MF743929.1|MF743928.1|MF743927.1|MF743926.1|MF743925.1|MF743924.1|MF743923.1|MF743922.1|MF743921.1|MF743920.1|MF743919.1|MF743918.1|MF743917.1|MF743916.1|MF743915.1|MF743914.1|MF743913.1|MF743912.1|MF743911.1|MF743910.1|MF743909.1|MF743908.1|MF743907.1|MF743906.1|MF743905.1|MF743904.1|MF743903.1|MF743902.1|MF743901.1|MF743900.1|MF743899.1|MF743898.1|MF743897.1|MF743896.1|MF743895.1|MF743894.1|MF743893.1|MF743892.1|MF743891.1|MF743890.1|MF743889.1|MF743888.1|MF743887.1|MF743886.1|MF743885.1|MF743884.1|MF743883.1|MF743882.1|MF743881.1|MF743880.1|MF743879.1|MF743878.1|MF743877.1|MF743876.1|MF743875.1|MF743874.1|MF743873.1|MF743872.1|MF743871.1|MF743870.1|MF743869.1|MF743868.1|MF743867.1|MF743866.1|MF743865.1|MF743864.1|MF743863.1|MF743862.1|MF743861.1|MF743860.1|MF743859.1|MF743858.1|MF743857.1|MF743856.1|MF743855.1|MF743854.1|MF743853.1|MF743852.1|MF743851.1|MF743850.1|MF743849.1|MF743848.1|MF743847.1|MF743846.1|MF743845.1|MF743844.1|MF743843.1|MF743842.1|MF743841.1|MF743840.1|MF743839.1|MF743838.1|MF743837.1|MF743836.1|MF743835.1|MF743834.1|MF743833.1|MF743832.1|MF743831.1|MF743830.1|MF743829.1|MF743828.1|MF743827.1|MF743826.1|MF743825.1|MF743824.1|MF743823.1|MF743822.1|MF743821.1|MF743820.1|MF743819.1|MF743818.1|MF743817.1|MF743816.1|MF743815.1|MF743814.1|MF743813.1|MF743812.1|MF743811.1|MF743810.1|MF743809.1|MF743808.1|MF743807.1|MF743806.1|MF743805.1|MF743804.1|MF743803.1|MF743802.1|MF743801.1|MF743800.1|MF743799.1|MF743798.1|MF743797.1|MF743796.1|MF743795.1|MF743794.1|MF743793.1|MF743792.1|MF743791.1|MF743790.1|MF743789.1|MF743788.1|MF743787.1|MF743786.1|MF743785.1|MF743784.1|MF743783.1|MF743782.1|MF743781.1|MF743780.1|MF743779.1|MF743778.1|MF743777.1|MF743776.1|MF743775.1|MF743774.1|MF743773.1|MF743772.1|MF743771.1|MF743770.1|MF743769.1|MF743768.1|MF743767.1|MF743766.1|MF743765.1|MF743764.1|MF743763.1|MF743762.1|MF743761.1|MF743760.1|MF743759.1|MF743758.1|MF743757.1|MF743756.1|MF743755.1|MF743754.1|MF743753.1|MF743752.1|MF743751.1|MF743750.1|MF743749.1|MF743748.1|MF743747.1|MF743746.1|MF743745.1|MF743744.1|MF743743.1|MF743742.1|MF743741.1|MF743740.1|MF743739.1|MF743738.1|MF743737.1|MF743736.1|MF743735.1|MF743734.1|MF743733.1|MF743732.1|MF743731.1|MF743730.1|MF743729.1|MF743728.1|MF743727.1|MF743726.1|MF743725.1|MF743724.1|MF743723.1|MF743722.1|MF743721.1|MF743720.1|MF743719.1|MF743718.1|MF743717.1|MF743716.1|MF743715.1|MF743714.1|MF743713.1|MF743712.1|MF743711.1|MF743710.1|MF743709.1|MF743708.1|MF743707.1|MF743706.1|MF743705.1|MF743704.1|MF743703.1|MF743702.1|MF743701.1|MF743700.1|MF743699.1|MF743698.1|MF743697.1|MF743696.1|MF743695.1|MF743694.1|MF743693.1|MF743692.1|MF743691.1|MF743690.1|MF743689.1|MF743688.1|MF743687.1|MF743686.1|MF743685.1|MF743684.1|MF743683.1|MF743682.1|MF743681.1|MF743680.1|MF743679.1|MF743678.1|MF743677.1|MF743676.1|MF743675.1|MF743674.1|MF743673.1|MF743672.1|MF743671.1|MF743670.1|MF743669.1|MF743668.1|MF743667.1|MF743666.1|MF743665.1|MF743664.1|MF743663.1|MF743662.1|MF743661.1|MF743660.1|MF743659.1|MF743658.1|MF743657.1|MF743656.1|MF743655.1|MF743654.1|MF743653.1|MF743652.1|MF743651.1|MF743650.1|MF743649.1|MF743648.1|MF743647.1|MF743646.1|MF743645.1|MF743644.1|MF743643.1|MF743642.1|MF743641.1|MF743640.1|MF743639.1|MF743638.1|MF743637.1|MF743636.1|MF743635.1|MF743634.1|MF743633.1|MF743632.1|MF743631.1|MF743630.1|MF743629.1|MF743628.1|MF743627.1|MF743626.1|MF743625.1|MF743624.1|MF743623.1|MF743622.1|MF743621.1|MF743620.1|MF743619.1|MF743618.1|MF743617.1|MF743616.1|MF743615.1|MF743614.1|MF743613.1|MF743612.1|MF743611.1|MF743610.1|MF743609.1|MF743608.1|MF743607.1|MF743606.1|MF743605.1|MF743604.1|MF743603.1|MF743602.1|MF743601.1|MF743600.1|MF743599.1|MF743598.1|MF743597.1|MF743596.1|MF743595.1|MF743594.1|MF743593.1|MF743592.1|MF743591.1|MF743590.1|MF743589.1|MF743588.1|MF743587.1|MF743586.1|MF743585.1|MF743584.1|MF743583.1|MF743582.1|MF743581.1|MF743580.1|MF743579.1|MF743578.1|MF743577.1|MF743576.1|MF743575.1|MF743574.1|MF743573.1|MF743572.1|MF743571.1|MF743570.1|MF743569.1|MF743568.1|MF743567.1|MF743566.1|MF743565.1|MF743564.1|MF743563.1|MF743562.1|MF743561.1|MF743560.1|MF743559.1|MF743558.1|MF743557.1|MF743556.1|MF743555.1|MF743554.1|MF743553.1|MF743552.1|MF743551.1|MF743550.1|MF743549.1|MF743548.1|MF743547.1|MF743546.1|MF743545.1|MF743544.1|MF743543.1|MF743542.1|MF743541.1|MF743540.1|MF743539.1|MF743538.1|MF743537.1|MF743536.1|MF743535.1|MF743534.1|MF743533.1|MF743532.1|MF743531.1|MF743530.1|MF743529.1|MF743528.1|MF743527.1|MF743526.1|MF743525.1|MF743524.1|MF743523.1|MF743522.1|MF743521.1|MF743520.1|MF743519.1|MF743518.1|MF743517.1|MF743516.1|MF743515.1|MF743514.1|MF743513.1|MF743512.1|MF743511.1|MF743510.1|MF743509.1|MF743508.1|MF743507.1|MF743506.1|MF743505.1|MF743504.1|MF743503.1|MF743502.1|MF743501.1|MF743500.1|MF743499.1|MF743498.1|MF743497.1|MF743496.1|MF743495.1|MF743494.1|MF743493.1|MF743492.1|MF743491.1|MF743490.1|MF743489.1|MF743488.1|MF743487.1|MF743486.1|MF743485.1|MF743484.1|MF743483.1|MF743482.1|MF743481.1|MF743480.1|MF743479.1|MF743478.1|MF743477.1|MF743476.1|MF743475.1|MF743474.1|MF743473.1|MF743472.1|MF743471.1|MF743470.1|MF743469.1|MF743468.1|MF743467.1|MF743466.1|MF743465.1|MF743464.1|MF743463.1|MF743462.1|MF743461.1|MF743460.1|MF743459.1|MF743458.1|MF743457.1|MF743456.1|MF743455.1|MF743454.1|MF743453.1|MF743452.1|MF743451.1|MF743450.1|MF743449.1|MF743448.1|MF743447.1|MF743446.1|MF743445.1|MF743444.1|MF743443.1|MF743442.1|MF743441.1|MF743440.1|MF743439.1|MF743438.1|MF743437.1|MF743436.1|MF743435.1|MF743434.1|MF743433.1|MF743432.1|MF743431.1|MF743430.1|MF743429.1|MF743428.1|MF743427.1|MF743426.1|MF743425.1|MF743424.1|MF743423.1|MF743422.1|MF743421.1|MF743420.1|MF743419.1|MF743418.1|MF743417.1|MF743416.1|MF743415.1|MF743414.1|MF743413.1|MF743412.1|MF743411.1|MF743410.1|MF743409.1|MF743408.1|MF743407.1|MF743406.1|MF743405.1|MF743404.1|MF743403.1|MF743402.1|MF743401.1|MF743400.1|MF743399.1|MF743398.1|MF743397.1|MF743396.1|MF743395.1|MF743394.1|MF743393.1|MF743392.1|MF743391.1|MF743390.1|MF743389.1|MF743388.1|MF743387.1|MF743386.1|MF743385.1|MF743384.1|MF743383.1|MF743382.1|MF743381.1|MF743380.1|MF743379.1|MF743378.1|MF743377.1|MF743376.1|MF743375.1|MF743374.1|MF743373.1|MF743372.1|MF743371.1|MF743370.1|MF743369.1|MF743368.1|MF743367.1|MF743366.1|MF743365.1|MF743364.1|MF743363.1|MF743362.1|MF743361.1|MF743360.1|MF743359.1|MF743358.1|MF743357.1|MF743356.1|MF743355.1|MF743354.1|MF743353.1|MF743352.1|MF743351.1|MF743350.1|MF743349.1|MF743348.1|MF743347.1|MF743346.1|MF743345.1|MF743344.1|MF743343.1|MF743342.1|MF743341.1|MF743340.1|MF743339.1|MF743338.1|MF743337.1|MF743336.1|MF743335.1|MF743334.1|MF743333.1|MF743332.1|MF743331.1|MF743330.1|MF743329.1|MF743328.1|MF743327.1|MF743326.1|MF743325.1|MF743324.1|MF743323.1|MF743322.1|MF743321.1|MF743320.1|MF743319.1|MF743318.1|MF743317.1|MF743316.1|MF743315.1|MF743314.1|MF743313.1|MF743312.1|MF743311.1|MF743310.1|MF743309.1|MF743308.1|MF743307.1|MF743306.1|MF743305.1|MF743304.1|MF743303.1|MF743302.1|MF743301.1|MF743300.1|MF743299.1|MF743298.1|MF743297.1|MF743296.1|MF743295.1|MF743294.1|MF743293.1|MF743292.1|MF743291.1|MF743290.1|MF743289.1|MF743288.1|MF743287.1|MF743286.1|MF743285.1|MF743284.1|MF743283.1|MF743282.1|MF743281.1|MF743280.1|MF743279.1|MF743278.1|MF743277.1|MF743276.1|MF743275.1|MF743274.1|MF743273.1|MF743272.1|MF743271.1|MF743270.1|MF743269.1|MF743268.1|MF743267.1|MF743266.1|MF743265.1|MF743264.1|MF743263.1|MF743262.1|MF743261.1|MF743260.1|MF743259.1|MF743258.1|MF743257.1|MF743256.1|MF743255.1|MF743254.1|MF743253.1|MF743252.1|MF743251.1|MF743250.1|MF743249.1|MF743248.1|MF743247.1|MF743246.1|MF743245.1|MF743244.1|MF743243.1|MF743242.1|MF743241.1|MF743240.1|MF743239.1|MF743238.1|MF743237.1|MF743236.1|MF743235.1|MF743234.1|MF743233.1|MF743232.1|MF743231.1|MF743230.1|MF743229.1|MF743228.1|MF743227.1|MF743226.1|MF743225.1|MF743224.1|MF743223.1|MF743222.1|MF743221.1|MF743220.1|MF743219.1|MF743218.1|MF743217.1|MF743216.1|MF743215.1|MF743214.1|MF743213.1|MF743212.1|MF743211.1|MF743210.1|MF743209.1|MF743208.1|MF743207.1|MF743206.1|MF743205.1|MF743204.1|MF743203.1|MF743202.1|MF743201.1|MF743200.1|MF743199.1|MF743198.1|MF743197.1|MF743196.1|MF743195.1|MF743194.1|MF743193.1|MF743192.1|MF743191.1|MF743190.1|MF743189.1|MF743188.1|MF743187.1|MF743186.1|MF743185.1|MF743184.1|MF743183.1|MF743182.1|MF743181.1|MF743180.1|MF743179.1|MF743178.1|MF743177.1|MF743176.1|MF743175.1|MF743174.1|MF743173.1|MF743172.1|MF743171.1|MF743170.1|MF743169.1|MF743168.1|MF743167.1|MF743166.1|MF743165.1|MF743164.1|MF743163.1|MF743162.1|MF743161.1|MF743160.1|MF743159.1|MF743158.1|MF743157.1|MF743156.1|MF743155.1|MF743154.1|MF743153.1|MF743152.1|MF743151.1|MF743150.1|MF743149.1|MF743148.1|MF743147.1|MF743146.1|MF743145.1|MF743144.1|MF743143.1|MF743142.1|MF743141.1|MF743140.1|MF743139.1|MF743138.1|MF743137.1|MF743136.1|MF743135.1|MF743134.1|MF743133.1|MF743132.1|MF743131.1|MF743130.1|MF743129.1|MF743128.1|MF743127.1|MF743126.1|MF743125.1|MF743124.1|MF743123.1|MF743122.1|MF743121.1|MF743120.1|MF743119.1|MF743118.1|MF743117.1|MF743116.1|MF743115.1|MF743114.1|MF743113.1|MF743112.1|MF743111.1|MF743110.1|MF743109.1|MF743108.1|MF743107.1|MF743106.1|MF743105.1|MF743104.1|MF743103.1|MF743102.1|MF743101.1|MF743100.1|MF743099.1|MF743098.1|MF743097.1|MF743096.1|MF743095.1|MF743094.1|MF743093.1|MF743092.1|MF743091.1|MF743090.1|MF743089.1|MF743088.1|MF743087.1|MF743086.1|MF743085.1|MF743084.1|MF743083.1|MF743082.1|MF743081.1|MF743080.1|MF743079.1|MF743078.1|MF743077.1|MF743076.1|MF743075.1|MF743074.1|MF743073.1|MF743072.1|MF743071.1|MF743070.1|MF743069.1|MF743068.1|MF743067.1|MF743066.1|MF743065.1|MF743064.1|MF743063.1|MF743062.1|MF743061.1|MF743060.1|MF743059.1|MF743058.1|MF743057.1|MF743056.1|MF743055.1|MF743054.1|MF743053.1|MF743052.1|MF743051.1|MF743050.1|MF743049.1|MF743048.1|MF743047.1|MF743046.1|MF743045.1|MF743044.1|MF743043.1|MF743042.1|MF743041.1|MF743040.1|MF743039.1|MF743038.1|MF743037.1|MF743036.1|MF743035.1|MF743034.1|MF743033.1|MF743032.1|MF743031.1|MF743030.1|MF743029.1|MF743028.1|MF743027.1|MF743026.1|MF743025.1|MF743024.1|MF743023.1|MF743022.1|MF743021.1|MF743020.1|MF743019.1|MF743018.1|MF743017.1|MF743016.1|MF743015.1|MF743014.1|MF743013.1|MF743012.1|MF743011.1|MF743010.1|MF743009.1|MF743008.1|MF743007.1|MF743006.1|MF743005.1|MF743004.1|MF743003.1|MF743002.1|MF743001.1|MF743000.1|MF742999.1|MF742998.1|MF742997.1|MF742996.1|MF742995.1|MF742994.1|MF742993.1|MF742992.1|MF742991.1|MF742990.1|MF742989.1|MF742988.1|MF742987.1|MF742986.1|MF742985.1|MF742984.1|MF742983.1|MF742982.1|MF742981.1|MF742980.1|MF742979.1|MF742978.1|MF742977.1|MF742976.1|MF742975.1|MF742974.1|MF742973.1|MF742972.1|MF742971.1|MF742970.1|MF742969.1|MF742968.1|MF742967.1|MF742966.1|MF742965.1|MF742964.1|MF742963.1|MF742962.1|MF742961.1|MF742960.1|MF742959.1|MF742958.1|MF742957.1|MF742956.1|MF742955.1|MF742954.1|MF742953.1|MF742952.1|MF742951.1|MF742950.1|MF742949.1|MF742948.1|MF742947.1|MF742946.1|MF742945.1|MF742944.1|MF742943.1|MF742942.1|MF742941.1|MF742940.1|MF742939.1|MF742938.1|MF742937.1|MF742936.1|MF742935.1|MF742934.1|MF742933.1|MF742932.1|MF742931.1|MF742930.1|MF742929.1|MF742928.1|MF742927.1|MF742926.1|MF742925.1|MF742924.1|MF742923.1|MF742922.1|MF742921.1|MF742920.1|MF742919.1|MF742918.1|MF742917.1|MF742916.1|MF742915.1|MF742914.1|MF742913.1|MF742912.1|MF742911.1|MF742910.1|MF742909.1|MF742908.1|MF742907.1|MF742906.1|MF742905.1|MF742904.1|MF742903.1|MF742902.1|MF742901.1|MF742900.1|MF742899.1|MF742898.1|MF742897.1|MF742896.1|MF742895.1|MF742894.1|MF742893.1|MF742892.1|MF742891.1|MF742890.1|MF742889.1|MF742888.1|MF742887.1|MF742886.1|MF742885.1|MF742884.1|MF742883.1|MF742882.1|MF742881.1|MF742880.1|MF742879.1|MF742878.1|MF742877.1|MF742876.1|MF742875.1|MF742874.1|MF742873.1|MF742872.1|MF742871.1|MF742870.1|MF742869.1|MF742868.1|MF742867.1|MF742866.1|MF742865.1|MF742864.1|MF742863.1|MF742862.1|MF742861.1|MF742860.1|MF742859.1|MF742858.1|MF742857.1|MF742856.1|MF742855.1|MF742854.1|MF742853.1|MF742852.1|MF742851.1|MF742850.1|MF742849.1|MF742848.1|MF742847.1|MF742846.1|MF742845.1|MF742844.1|MF742843.1|MF742842.1|MF742841.1|MF742840.1|MF742839.1|MF742838.1|MF742837.1|MF742836.1|MF742835.1|MF742834.1|MF742833.1|MF742832.1|MF742831.1|MF742830.1|MF742829.1|MF742828.1|MF742827.1|MF742826.1|MF742825.1|MF742824.1|MF742823.1|MF742822.1|MF742821.1|MF742820.1|MF742819.1|MF742818.1|MF742817.1|MF742816.1|MF742815.1|MF742814.1|MF742813.1|MF742812.1|MF742811.1|MF742810.1|MF742809.1|MF742808.1|MF742807.1|MF742806.1|MF742805.1|MF742804.1|MF742803.1|MF742802.1|MF742801.1|MF742800.1|MF742799.1|MF742798.1|MF742797.1|MF742796.1|MF742795.1|MF742794.1|MF742793.1|MF742792.1|MF742791.1|MF742790.1|MF742789.1|MF742788.1|MF742787.1|MF742786.1|MF742785.1|MF742784.1|MF742783.1|MF742782.1|MF742781.1|MF742780.1|MF742779.1|MF742778.1|MF742777.1|MF742776.1|MF742775.1|MF742774.1|MF742773.1|MF742772.1|MF742771.1|MF742770.1|MF742769.1|MF742768.1|MF742767.1|MF742766.1|MF742765.1|MF742764.1|MF742763.1|MF742762.1|MF742761.1|MF742760.1|MF742759.1|MF742758.1|MF742757.1|MF742756.1|MF742755.1|MF742754.1|MF742753.1|MF742752.1|MF742751.1|MF742750.1|MF742749.1|MF742748.1|MF742747.1|MF742746.1|MF742745.1|MF742744.1|MF742743.1|MF742742.1|MF742741.1|MF742740.1|MF742739.1|MF742738.1|MF742737.1|MF742736.1|MF742735.1|MF742734.1|MF742733.1|MF742732.1|MF742731.1|MF742730.1|MF742729.1|MF742728.1|MF742727.1|MF742726.1|MF742725.1|MF742724.1|MF742723.1|MF742722.1|MF742721.1|MF742720.1|MF742719.1|MF742718.1|MF742717.1|MF742716.1|MF742715.1|MF742714.1|MF742713.1|MF742712.1|MF742711.1|MF742710.1|MF742709.1|MF742708.1|MF742707.1|MF742706.1|MF742705.1|MF742704.1|MF742703.1|MF742702.1|MF742701.1|MF742700.1|MF742699.1|MF742698.1|MF742697.1|MF742696.1|MF742695.1|MF742694.1|MF742693.1|MF742692.1|MF742691.1|MF742690.1|MF742689.1|MF742688.1|MF742687.1|MF742686.1|MF742685.1|MF742684.1|MF742683.1|MF742682.1|MF742681.1|MF742680.1|MF742679.1|MF742678.1|MF742677.1|MF742676.1|MF742675.1|MF742674.1|MF742673.1|MF742672.1|MF742671.1|MF742670.1|MF742669.1|MF742668.1|MF742667.1|MF742666.1|MF742665.1|MF742664.1|MF742663.1|MF742662.1|MF742661.1|MF742660.1|MF742659.1|MF742658.1|MF742657.1|MF742656.1|MF742655.1|MF742654.1|MF742653.1|MF742652.1|MF742651.1|MF742650.1|MF742649.1|MF742648.1|MF742647.1|MF742646.1|MF742645.1|MF742644.1|MF742643.1|MF742642.1|MF742641.1|MF742640.1|MF742639.1|MF742638.1|MF742637.1|MF742636.1|MF742635.1|MF742634.1|MF742633.1|MF742632.1|MF742631.1|MF742630.1|MF742629.1|MF742628.1|MF742627.1|MF742626.1|MF742625.1|MF742624.1|MF742623.1|MF742622.1|MF742621.1|MF742620.1|MF742619.1|MF742618.1|MF742617.1|MF742616.1|MF742615.1|MF742614.1|MF742613.1|MF742612.1|MF742611.1|MF742610.1|MF742609.1|MF742608.1|MF742607.1|MF742606.1|MF742605.1|MF742604.1|MF742603.1|MF742602.1|MF742601.1|MF742600.1|MF742599.1|MF742598.1|MF742597.1|MF742596.1|MF742595.1|MF742594.1|MF742593.1|MF742592.1|MF742591.1|MF742590.1|MF742589.1|MF742588.1|MF742587.1|MF742586.1|MF742585.1|MF742584.1|MF742583.1|MF742582.1|MF742581.1|MF742580.1|MF742579.1|MF742578.1|MF742577.1|MF742576.1|MF742575.1|MF742574.1|MF742573.1|MF742572.1|MF742571.1|MF742570.1|MF742569.1|MF742568.1|MF742567.1|MF742566.1|MF742565.1|MF742564.1|MF742563.1|MF742562.1|MF742561.1|MF742560.1|MF742559.1|MF742558.1|MF742557.1|MF742556.1|MF742555.1|MF742554.1|MF742553.1|MF742552.1|MF742551.1|MF742550.1|MF742549.1|MF742548.1|MF742547.1|MF742546.1|MF742545.1|MF742544.1|MF742543.1|MF742542.1|MF742541.1|MF742540.1|MF742539.1|MF742538.1|MF742537.1|MF742536.1|MF742535.1|MF742534.1|MF742533.1|MF742532.1|MF742531.1|MF742530.1|MF742529.1|MF742528.1|MF742527.1|MF742526.1|MF742525.1|MF742524.1|MF742523.1|MF742522.1|MF742521.1|MF742520.1|MF742519.1|MF742518.1|MF742517.1|MF742516.1|MF742515.1|MF742514.1|MF742513.1|MF742512.1|MF742511.1|MF742510.1|MF742509.1|MF742508.1|MF742507.1|MF742506.1|MF742505.1|MF742504.1|MF742503.1|MF742502.1|MF742501.1|MF742500.1|MF742499.1|MF742498.1|MF742497.1|MF742496.1|MF742495.1|MF742494.1|MF742493.1|MF742492.1|MF742491.1|MF742490.1|MF742489.1|MF742488.1|MF742487.1|MF742486.1|MF742485.1|MF742484.1|MF742483.1|MF742482.1|MF742481.1|MF742480.1|MF742479.1|MF742478.1|MF742477.1|MF742476.1|MF742475.1|MF742474.1|MF742473.1|MF742472.1|MF742471.1|MF742470.1|MF742469.1|MF742468.1|MF860398.1|MF860397.1|MF860396.1|MF860395.1|MF860394.1|MF860393.1|MF860392.1|MF860391.1|MF860390.1|MF860389.1|MF860388.1|MF860387.1|MF860386.1|MF860385.1|MF860384.1|MF860383.1|MF860382.1|MF860381.1|MF860380.1|MF860379.1|MF860378.1|MF860377.1|MF860376.1|MF860375.1|MF860374.1|MF860373.1|MF860372.1|MF860371.1|MF860370.1|MF860369.1|MF860368.1|MF860367.1|MF860366.1|MF860365.1|MF860364.1|MF860363.1|MF860362.1|MF860361.1|MF860360.1|MF860359.1|MF860358.1|MF860357.1|MF860356.1|MF860355.1|MF860354.1|MF860353.1|MF860352.1|MF860351.1|MF860350.1|MF860349.1|MF860348.1|MF860347.1|MF860346.1|MF860345.1|MF860344.1|MF860343.1|MF860342.1|MF860341.1|MF860340.1|MF860339.1|MF860338.1|MF860337.1|MF860336.1|MF860335.1|MF860334.1|MF860333.1|MF860332.1|MF860331.1|MF860330.1|MF860329.1|MF860328.1|MF860327.1|MF860326.1|MF860325.1|MF860324.1|MF860323.1|MF860322.1|MF860321.1|MF860320.1|MF860319.1|MF860318.1|MF860317.1|MF860316.1|MF860315.1|MF860314.1|MF860313.1|MF860312.1|MF860311.1|MF860310.1|MF860309.1|MF860308.1|MF860307.1|MF860306.1|MF860305.1|MF860304.1|MF860303.1|MF860302.1|MF860301.1|MF860300.1|MF860299.1|MF860298.1|MF860297.1|MF860296.1|MF860295.1|MF860294.1|MF860293.1|MF860292.1|MF860291.1|MF860290.1|MF860289.1|MF860288.1|MF860287.1|MF860286.1|MF860285.1|MF860284.1|MF860283.1|MF860282.1|MF860281.1|MF860280.1|MF860279.1|MF860278.1|MF860277.1|MF860276.1|MF860275.1|MF860274.1|MF860273.1|MF860272.1|MF860271.1|MF860270.1|MF860269.1|MF860268.1|MF860267.1|MF860266.1|MF860265.1|MF860264.1|MF860263.1|MF860262.1|MF860261.1|MF860260.1|MF860259.1|MF860258.1|MF860257.1|MF860256.1|MF860255.1|MF860254.1|MF860253.1|MF860252.1|MF860251.1|MF860250.1|MF860249.1|MF860248.1|MF860247.1|MF860246.1|MF860245.1|MF860244.1|MF860243.1|MF860242.1|MF860241.1|MF860240.1|MF860239.1|MF860238.1|MF860237.1|MF860236.1|MF860235.1|MF860234.1|MF860233.1|MF860232.1|MF860231.1|MF860230.1|MF860229.1|MF860228.1|MF860227.1|MF860226.1|MF860225.1|MF860224.1|MF860223.1|MF860222.1|MF860221.1|MF860220.1|MF860219.1|MF860218.1|MF860217.1|MF860216.1|MF860215.1|MF860214.1|MF860213.1|MF860212.1|MF860211.1|MF860210.1|MF860209.1|MF860208.1|MF860207.1|MF860206.1|MF860205.1|MF860204.1|MF860203.1|MF860202.1|MF860201.1|MF860200.1|MF860199.1|MF860198.1|MF860197.1|MF860196.1|MF860195.1|MF860194.1|MF860193.1|MF860192.1|MF860191.1|MF860190.1|MF860189.1|MF860188.1|MF860187.1|MF860186.1|MF860185.1|MF860184.1|MF860183.1|MF860182.1|MF860181.1|MF860180.1|MF860179.1|MF860178.1|MF860177.1|MF860176.1|MF860175.1|MF860174.1|MF860173.1|MF860172.1|MF860171.1|MF860170.1|MF860169.1|MF860168.1|MF860167.1|MF860166.1|MF860165.1|MF860164.1|MF860163.1|MF860162.1|MF860161.1|MF860160.1|MF860159.1|MF860158.1|MF860157.1|MF860156.1|MF860155.1|MF860154.1|MF860153.1|MF860152.1|MF860151.1|MF860150.1|MF860149.1|MF860148.1|MF860147.1|MF860146.1|MF860145.1|MF860144.1|MF860143.1|MF860142.1|MF860141.1|MF860140.1|MF860139.1|MF860138.1|MF860137.1|MF860136.1|MF860135.1|MF860134.1|MF860133.1|MF860132.1|MF860131.1|MF860130.1|MF860129.1|MF860128.1|MF860127.1|MF860126.1|MF860125.1|MF860124.1|MF860123.1|MF860122.1|MF860121.1|MF860120.1|MF860119.1|MF860118.1|MF860117.1|MF860116.1|MF860115.1|MF860114.1|MF860113.1|MF860112.1|MF860111.1|MF860110.1|MF860109.1|MF860108.1|MF860107.1|MF860106.1|MF860105.1|MF860104.1|MF860103.1|MF860102.1|MF860101.1|MF860100.1|MF860099.1|MF860098.1|MF860097.1|MF860096.1|MF860095.1|MF860094.1|MF860093.1|MF860092.1|MF860091.1|MF860090.1|MF860089.1|MF860088.1|MF860087.1|MF860086.1|MF860085.1|MF860084.1|MF860083.1|MF860082.1|MF860081.1|MF860080.1|MF860079.1|MF860078.1|MF860077.1|MF860076.1|MF860075.1|MF860074.1|MF860073.1|MF860072.1|MF860071.1|MF860070.1|MF860069.1|MF860068.1|MF860067.1|MF860066.1|MF860065.1|MF860064.1|MF860063.1|MF860062.1|MF860061.1|MF860060.1|MF860059.1|MF860058.1|MF860057.1|MF860056.1|MF860055.1|MF860054.1|MF860053.1|MF860052.1|MF860051.1|MF860050.1|MF860049.1|MF860048.1|MF860047.1|MF860046.1|MF860045.1|MF860044.1|MF860043.1|MF860042.1|MF860041.1|MF860040.1|MF860039.1|MF860038.1|MF860037.1|MF860036.1|MF860035.1|MF860034.1|MF860033.1|MF860032.1|MF860031.1|MF860030.1|MF860029.1|MF860028.1|MF860027.1|MF860026.1|MF860025.1|MF860024.1|MF860023.1|MF860022.1|MF860021.1|MF860020.1|MF860019.1|MF860018.1|MF860017.1|MF860016.1|MF860015.1|MF860014.1|MF860013.1|MF860012.1|MF860011.1|MF860010.1|MF860009.1|MF860008.1|MF860007.1|MF860006.1|MF860005.1|MF860004.1|MF860003.1|MF860002.1|MF860001.1|MF860000.1|MF859999.1|MF859998.1|MF859997.1|MF859996.1|MF859995.1|MF859994.1|MF859993.1|MF859992.1|MF859991.1|MF859990.1|MF859989.1|MF859988.1|MF859987.1|MF859986.1|MF859985.1|MF859984.1|MF859983.1|MF859982.1|MF859981.1|MF859980.1|MF859979.1|MF859978.1|MF859977.1|MF859976.1|MF859975.1|MF859974.1|MF859973.1|MF859972.1|MF859971.1|MF859970.1|MF859969.1|MF859968.1|MF859967.1|MF859966.1|MF859965.1|MF859964.1|MF859963.1|MF859962.1|MF859961.1|MF859960.1|MF859959.1|MF859958.1|MF859957.1|MF859956.1|MF859955.1|MF859954.1|MF859953.1|MF859952.1|MF859951.1|MF859950.1|MF859949.1|MF859948.1|MF859947.1|MF859946.1|MF859945.1|MF859944.1|MF859943.1|MF859942.1|MF859941.1|MF859940.1|MF859939.1|MF859938.1|MF859937.1|MF859936.1|MF859935.1|MF859934.1|MF859933.1|MF859932.1|MF859931.1|MF859930.1|MF859929.1|MF859928.1|MF859927.1|MF859926.1|MF859925.1|MF859924.1|MF859923.1|MF859922.1|MF859921.1|MF859920.1|MF859919.1|MF859918.1|MF859917.1|MF859916.1|MF859915.1|MF859914.1|MF859913.1|MF859912.1|MF859911.1|MF859910.1|MF859909.1|MF859908.1|MF859907.1|MF859906.1|MF859905.1|MF859904.1|MF859903.1|MF859902.1|MF859901.1|MF859900.1|MF859899.1|MF859898.1|MF859897.1|MF859896.1|MF859895.1|MF859894.1|MF859893.1|MF859892.1|MF859891.1|MF859890.1|MF859889.1|MF859888.1|MF859887.1|MF859886.1|MF859885.1|MF859884.1|MF859883.1|MF859882.1|MF859881.1|MF859880.1|MF859879.1|MF859878.1|MF859877.1|MF859876.1|MF859875.1|MF859874.1|MF859873.1|MF859872.1|MF859871.1|MF859870.1|MF859869.1|MF859868.1|MF859867.1|MF859866.1|MF859865.1|MF859864.1|MF859863.1|MF859862.1|MF859861.1|MF859860.1|MF859859.1|MF859858.1|MF859857.1|MF859856.1|MF859855.1|MF859854.1|MF859853.1|MF859852.1|MF859851.1|MF859850.1|MF859849.1|MF859848.1|MF859847.1|MF859846.1|MF859845.1|MF859844.1|MF859843.1|MF859842.1|MF859841.1|MF859840.1|MF859839.1|MF859838.1|MF859837.1|MF859836.1|MF859835.1|MF859834.1|MF859833.1|MF859832.1|MF859831.1|MF859830.1|MF859829.1|MF859828.1|MF859827.1|MF859826.1|MF859825.1|MF859824.1|MF859823.1|MF859822.1|MF859821.1|MF859820.1|MF859819.1|MF859818.1|MF859817.1|MF859816.1|MF859815.1|MF859814.1|MF859813.1|MF859812.1|MF859811.1|MF859810.1|MF859809.1|MF859808.1|MF859807.1|MF859806.1|MF859805.1|MF859804.1|MF859803.1|MF859802.1|MF859801.1|MF859800.1|MF859799.1|MF859798.1|MF859797.1|MF859796.1|MF859795.1|MF859794.1|MF859793.1|MF859792.1|MF859791.1|MF859790.1|MF859789.1|MF859788.1|MF859787.1|MF859786.1|MF859785.1|MF859784.1|MF859783.1|MF859782.1|MF859781.1|MF859780.1|MF859779.1|MF859778.1|MF859777.1|MF859776.1|MF859775.1|MF859774.1|MF859773.1|MF859772.1|MF859771.1|MF859770.1|MF859769.1|MF859768.1|MF859767.1|MF859766.1|MF859765.1|MF859764.1|MF859763.1|MF859762.1|MF859761.1|MF859760.1|MF859759.1|MF859758.1|MF859757.1|MF859756.1|MF859755.1|MF859754.1|MF859753.1|MF859752.1|MF859751.1|MF859750.1|MF859749.1|MF859748.1|MF859747.1|MF859746.1|MF859745.1|MF859744.1|MF859743.1|MF859742.1|MF859741.1|MF859740.1|MF859739.1|MF859738.1|MF859737.1|MF859736.1|MF859735.1|MF859734.1|MF859733.1|MF859732.1|MF859731.1|MF859730.1|MF859729.1|MF859728.1|MF859727.1|MF859726.1|MF859725.1|MF859724.1|MF859723.1|MF859722.1|MF859721.1|MF859720.1|MF859719.1|MF859718.1|MF859717.1|MF859716.1|MF859715.1|MF859714.1|MF859713.1|MF859712.1|MF859711.1|MF859710.1|MF859709.1|MF859708.1|MF859707.1|MF859706.1|MF859705.1|MF859704.1|MF859703.1|MF859702.1|MF859701.1|MF859700.1|MF859699.1|MF859698.1|MF859697.1|MF859696.1|MF859695.1|MF859694.1|MF859693.1|MF859692.1|MF859691.1|MF859690.1|MF859689.1|MF859688.1|MF859687.1|MF859686.1|MF859685.1|MF859684.1|MF859683.1|MF859682.1|MF859681.1|MF859680.1|MF859679.1|MF859678.1|MF859677.1|MF859676.1|MF859675.1|MF859674.1|MF859673.1|MF859672.1|MF859671.1|MF859670.1|MF859669.1|MF859668.1|MF859667.1|MF859666.1|MF859665.1|MF859664.1|MF859663.1|MF859662.1|MF859661.1|MF859660.1|MF859659.1|MF859658.1|MF859657.1|MF859656.1|MF859655.1|MF859654.1|MF859653.1|MF859652.1|MF859651.1|MF859650.1|MF859649.1|MF859648.1|MF859647.1|MF859646.1|MF859645.1|MF859644.1|MF859643.1|MF859642.1|MF859641.1|MF859640.1|MF859639.1|MF859638.1|MF859637.1|MF859636.1|MF859635.1|MF859634.1|MF859633.1|MF859632.1|MF859631.1|MF859630.1|MF859629.1|MF859628.1|MF859627.1|MF859626.1|MF859625.1|MF859624.1|MF859623.1|MF859622.1|MF859621.1|MF859620.1|MF859619.1|MF859618.1|MF859617.1|MF859616.1|MF859615.1|MF859614.1|MF859613.1|MF859612.1|MF859611.1|MF859610.1|MF859609.1|MF859608.1|MF859607.1|MF859606.1|MF859605.1|MF859604.1|MF859603.1|MF859602.1|MF859601.1|MF859600.1|MF859599.1|MF859598.1|MF859597.1|MF859596.1|MF859595.1|MF859594.1|MF859593.1|MF859592.1|MF859591.1|MF859590.1|MF859589.1|MF859588.1|MF859587.1|MF859586.1|MF859585.1|MF859584.1|MF859583.1|MF859582.1|MF859581.1|MF859580.1|MF859579.1|MF859578.1|MF859577.1|MF859576.1|MF859575.1|MF859574.1|MF859573.1|MF859572.1|MF859571.1|MF859570.1|MF859569.1|MF859568.1|MF859567.1|MF859566.1|MF859565.1|MF859564.1|MF859563.1|MF859562.1|MF859561.1|MF859560.1|MF859559.1|MF859558.1|MF859557.1|MF859556.1|MF859555.1|MF859554.1|MF859553.1|MF859552.1|MF859551.1|MF859550.1|MF859549.1|MF859548.1|MF859547.1|MF859546.1|MF859545.1|MF859544.1|MF859543.1|MF859542.1|MF859541.1|MF859540.1|MF859539.1|MF859538.1|MF859537.1|MF859536.1|MF859535.1|MF859534.1|MF859533.1|MF859532.1|MF859531.1|MF859530.1|MF859529.1|MF859528.1|MF859527.1|MF859526.1|MF859525.1|MF859524.1|MF859523.1|MF859522.1|MF859521.1|MF859520.1|MF859519.1|MF859518.1|MF859517.1|MF859516.1|MF859515.1|MF859514.1|MF859513.1|MF859512.1|MF859511.1|MF859510.1|MF859509.1|MF859508.1|MF859507.1|MF859506.1|MF859505.1|MF859504.1|MF859503.1|MF859502.1|MF859501.1|MF859500.1|MF859499.1|MF859498.1|MF859497.1|MF859496.1|MF859495.1|MF859494.1|MF859493.1|MF859492.1|MF859491.1|MF859490.1|MF859489.1|MF859488.1|MF859487.1|MF859486.1|MF859485.1|MF859484.1|MF859483.1|MF859482.1|MF859481.1|MF859480.1|MF859479.1|MF859478.1|MF859477.1|MF859476.1|MF859475.1|MF859474.1|MF859473.1|MF859472.1|MF859471.1|MF859470.1|MF859469.1|MF859468.1|MF859467.1|MF859466.1|MF859465.1|MF859464.1|MF859463.1|MF859462.1|MF859461.1|MF859460.1|MF859459.1|MF859458.1|MF859457.1|MF859456.1|MF859455.1|MF859454.1|MF859453.1|MF859452.1|MF859451.1|MF859450.1|MF859449.1|MF859448.1|MF859447.1|MF859446.1|MF859445.1|MF859444.1|MF859443.1|MF859442.1|MF859441.1|MF859440.1|MF859439.1|MF859438.1|MF859437.1|MF859436.1|MF859435.1|MF859434.1|MF859433.1|MF859432.1|MF859431.1|MF859430.1|MF859429.1|MF859428.1|MF859427.1|MF859426.1|MF859425.1|MF859424.1|MF859423.1|MF859422.1|MF859421.1|MF859420.1|MF859419.1|MF859418.1|MF859417.1|MF859416.1|MF859415.1|MF859414.1|MF859413.1|MF859412.1|MF859411.1|MF859410.1|MF859409.1|MF859408.1|MF859407.1|MF859406.1|MF859405.1|MF859404.1|MF859403.1|MF859402.1|MF859401.1|MF859400.1|MF859399.1|MF859398.1|MF859397.1|MF859396.1|MF859395.1|MF859394.1|MF859393.1|MF859392.1|MF859391.1|MF859390.1|MF859389.1|MF859388.1|MF859387.1|MF859386.1|MF859385.1|MF859384.1|MF859383.1|MF859382.1|MF859381.1|MF859380.1|MF859379.1|MF859378.1|MF859377.1|MF859376.1|MF859375.1|MF859374.1|MF859373.1|MF859372.1|MF859371.1|MF859370.1|MF859369.1|MF859368.1|MF859367.1|MF859366.1|MF859365.1|MF859364.1|MF859363.1|MF859362.1|MF859361.1|MF859360.1|MF859359.1|MF859358.1|MF859357.1|MF859356.1|MF859355.1|MF859354.1|MF859353.1|MF859352.1|MF859351.1|MF859350.1|MF859349.1|MF859348.1|MF859347.1|MF859346.1|MF859345.1|MF859344.1|MF859343.1|MF859342.1|MF859341.1|MF859340.1|MF859339.1|MF859338.1|MF859337.1|MF859336.1|MF859335.1|MF859334.1|MF859333.1|MF859332.1|MF859331.1|MF859330.1|MF859329.1|MF859328.1|MF859327.1|MF859326.1|MF859325.1|MF859324.1|MF859323.1|MF859322.1|MF859321.1|MF859320.1|MF859319.1|MF859318.1|MF859317.1|MF859316.1|MF859315.1|MF859314.1|MF859313.1|MF859312.1|MF859311.1|MF859310.1|MF859309.1|MF859308.1|MF859307.1|MF859306.1|MF859305.1|MF859304.1|MF859303.1|MF859302.1|MF859301.1|MF859300.1|MF859299.1|MF859298.1|MF859297.1|MF859296.1|MF859295.1|MF859294.1|MF859293.1|MF859292.1|MF859291.1|MF859290.1|MF859289.1|MF859288.1|MF859287.1|MF859286.1|MF859285.1|MF859284.1|MF859283.1|MF859282.1|MF859281.1|MF859280.1|MF859279.1|MF859278.1|MF859277.1|MF859276.1|MF859275.1|MF859274.1|MF859273.1|MF859272.1|MF859271.1|MF859270.1|MF859269.1|MF859268.1|MF859267.1|MF859266.1|MF859265.1|MF859264.1|MF859263.1|MF859262.1|MF859261.1|MF859260.1|MF859259.1|MF859258.1|MF859257.1|MF859256.1|MF859255.1|MF859254.1|MF859253.1|MF859252.1|MF859251.1|MF859250.1|MF859249.1|MF859248.1|MF859247.1|MF859246.1|MF859245.1|MF859244.1|MF859243.1|MF859242.1|MF859241.1|MF859240.1|MF859239.1|MF859238.1|MF859237.1|MF859236.1|MF859235.1|MF859234.1|MF859233.1|MF859232.1|MF859231.1|MF859230.1|MF859229.1|MF859228.1|MF859227.1|MF859226.1|MF859225.1|MF859224.1|MF859223.1|MF859222.1|MF859221.1|MF859220.1|MF859219.1|MF859218.1|MF859217.1|MF859216.1|MF859215.1|MF859214.1|MF859213.1|MF859212.1|MF859211.1|MF859210.1|MF859209.1|MF859208.1|MF859207.1|MF859206.1|MF859205.1|MF859204.1|MF859203.1|MF859202.1|MF859201.1|MF859200.1|MF859199.1|MF859198.1|MF859197.1|MF859196.1|MF859195.1|MF859194.1|MF859193.1|MF859192.1|MF859191.1|MF859190.1|MF859189.1|MF859188.1|MF859187.1|MF859186.1|MF859185.1|MF859184.1|MF859183.1|MF859182.1|MF859181.1|MF859180.1|MF859179.1|MF859178.1|MF859177.1|MF859176.1|MF859175.1|MF859174.1|MF859173.1|MF859172.1|MF859171.1|MF859170.1|MF859169.1|MF859168.1|MF859167.1|MF859166.1|MF859165.1|MF859164.1|MF859163.1|MF859162.1|MF859161.1|MF859160.1|MF859159.1|MF859158.1|MF859157.1|MF859156.1|MF859155.1|MF859154.1|MF859153.1|MF859152.1|MF859151.1|MF859150.1|MF859149.1|MF859148.1|MF859147.1|MF859146.1|MF859145.1|MF859144.1|MF859143.1|MF859142.1|MF859141.1|MF859140.1|MF859139.1|MF859138.1|MF859137.1|MF859136.1|MF859135.1|MF859134.1|MF859133.1|MF859132.1|MF859131.1|MF859130.1|MF859129.1|MF859128.1|MF859127.1|MF859126.1|MF859125.1|MF859124.1|MF859123.1|MF859122.1|MF859121.1|MF859120.1|MF859119.1|MF859118.1|MF859117.1|MF859116.1|MF859115.1|MF859114.1|MF859113.1|MF859112.1|MF859111.1|MF859110.1|MF859109.1|MF859108.1|MF859107.1|MF859106.1|MF859105.1|MF859104.1|MF859103.1|MF859102.1|MF859101.1|MF859100.1|MF859099.1|MF859098.1|MF859097.1|MF859096.1|MF859095.1|MF859094.1|MF859093.1|MF859092.1|MF859091.1|MF859090.1|MF859089.1|MF859088.1|MF859087.1|MF859086.1|MF859085.1|MF859084.1|MF859083.1|MF859082.1|MF859081.1|MF859080.1|MF859079.1|MF859078.1|MF859077.1|MF859076.1|MF859075.1|MF859074.1|MF859073.1|MF859072.1|MF859071.1|MF859070.1|MF859069.1|MF859068.1|MF859067.1|MF859066.1|MF859065.1|MF859064.1|MF859063.1|MF859062.1|MF859061.1|MF859060.1|MF859059.1|MF859058.1|MF859057.1|MF859056.1|MF859055.1|MF859054.1|MF859053.1|MF859052.1|MF859051.1|MF859050.1|MF859049.1|MF859048.1|MF859047.1|MF859046.1|MF859045.1|MF859044.1|MF859043.1|MF859042.1|MF859041.1|MF859040.1|MF859039.1|MF859038.1|MF859037.1|MF859036.1|MF859035.1|MF859034.1|MF859033.1|MF859032.1|MF859031.1|MF859030.1|MF859029.1|MF859028.1|MF859027.1|MF859026.1|MF859025.1|MF859024.1|MF859023.1|MF859022.1|MF859021.1|MF859020.1|MF859019.1|MF859018.1|MF859017.1|MF859016.1|MF859015.1|MF859014.1|MF859013.1|MF859012.1|MF859011.1|MF859010.1|MF859009.1|MF859008.1|MF859007.1|MF859006.1|MF859005.1|MF859004.1|MF859003.1|MF859002.1|MF859001.1|MF859000.1|MF858999.1|MF858998.1|MF858997.1|MF858996.1|MF858995.1|MF858994.1|MF858993.1|MF858992.1|MF858991.1|MF858990.1|MF858989.1|MF858988.1|MF858987.1|MF858986.1|MF858985.1|MF858984.1|MF858983.1|MF858982.1|MF858981.1|MF858980.1|MF858979.1|MF858978.1|MF858977.1|MF858976.1|MF858975.1|MF858974.1|MF858973.1|MF858972.1|MF858971.1|MF858970.1|MF858969.1|MF858968.1|MF858967.1|MF858966.1|MF858965.1|MF858964.1|MF858963.1|MF858962.1|MF858961.1|MF858960.1|MF858959.1|MF858958.1|MF858957.1|MF858956.1|MF858955.1|MF858954.1|MF858953.1|MF858952.1|MF858951.1|MF858950.1|MF858949.1|MF858948.1|MF858947.1|MF858946.1|MF858945.1|MF858944.1|MF858943.1|MF858942.1|MF858941.1|MF858940.1|MF858939.1|MF858938.1|MF858937.1|MF858936.1|MF858935.1|MF858934.1|MF858933.1|MF858932.1|MF858931.1|MF858930.1|MF858929.1|MF858928.1|MF858927.1|MF858926.1|MF858925.1|MF858924.1|MF858923.1|MF858922.1|MF858921.1|MF858920.1|MF858919.1|MF858918.1|MF858917.1|MF858916.1|MF858915.1|MF858914.1|MF858913.1|MF858912.1|MF858911.1|MF858910.1|MF858909.1|MF858908.1|MF858907.1|MF858906.1|MF858905.1|MF858904.1|MF858903.1|MF858902.1|MF858901.1|MF858900.1|MF858899.1|MF858898.1|MF858897.1|MF858896.1|MF858895.1|MF858894.1|MF858893.1|MF858892.1|MF858891.1|MF858890.1|MF858889.1|MF858888.1|MF858887.1|MF858886.1|MF858885.1|MF858884.1|MF858883.1|MF858882.1|MF858881.1|MF858880.1|MF858879.1|MF858878.1|MF858877.1|MF858876.1|MF858875.1|MF858874.1|MF858873.1|MF858872.1|MF858871.1|MF858870.1|MF858869.1|MF858868.1|MF858867.1|MF858866.1|MF858865.1|MF858864.1|MF858863.1|MF858862.1|MF858861.1|MF858860.1|MF858859.1|MF858858.1|MF858857.1|MF858856.1|MF858855.1|MF858854.1|MF858853.1|MF858852.1|MF858851.1|MF858850.1|MF858849.1|MF858848.1|MF858847.1|MF858846.1|MF858845.1|MF858844.1|MF858843.1|MF858842.1|MF858841.1|MF858840.1|MF858839.1|MF858838.1|MF858837.1|MF858836.1|MF858835.1|MF858834.1|MF858833.1|MF858832.1|MF858831.1|MF858830.1|MF858829.1|MF858828.1|MF858827.1|MF858826.1|MF858825.1|MF858824.1|MF858823.1|MF858822.1|MF858821.1|MF858820.1|MF858819.1|MF858818.1|MF858817.1|MF858816.1|MF858815.1|MF858814.1|MF858813.1|MF858812.1|MF858811.1|MF858810.1|MF858809.1|MF858808.1|MF858807.1|MF858806.1|MF858805.1|MF858804.1|MF858803.1|MF858802.1|MF858801.1|MF858800.1|MF858799.1|MF858798.1|MF858797.1|MF858796.1|MF858795.1|MF858794.1|MF858793.1|MF858792.1|MF858791.1|MF858790.1|MF858789.1|MF858788.1|MF858787.1|MF858786.1|MF858785.1|MF858784.1|MF858783.1|MF858782.1|MF858781.1|MF858780.1|MF858779.1|MF858778.1|MF858777.1|MF858776.1|MF858775.1|MF858774.1|MF858773.1|MF858772.1|MF858771.1|MF858770.1|MF858769.1|MF858768.1|MF858767.1|MF858766.1|MF858765.1|MF858764.1|MF858763.1|MF858762.1|MF858761.1|MF858760.1|MF858759.1|MF858758.1|MF858757.1|MF858756.1|MF858755.1|MF858754.1|MF858753.1|MF858752.1|MF858751.1|MF858750.1|MF858749.1|MF858748.1|MF858747.1|MF858746.1|MF858745.1|MF858744.1|MF858743.1|MF858742.1|MF858741.1|MF858740.1|MF858739.1|MF858738.1|MF858737.1|MF858736.1|MF858735.1|MF858734.1|MF858733.1|MF858732.1|MF858731.1|MF858730.1|MF858729.1|MF858728.1|MF858727.1|MF858726.1|MF858725.1|MF858724.1|MF858723.1|MF858722.1|MF858721.1|MF858720.1|MF858719.1|MF858718.1|MF858717.1|MF858716.1|MF858715.1|MF858714.1|MF858713.1|MF858712.1|MF858711.1|MF858710.1|MF858709.1|MF858708.1|MF858707.1|MF858706.1|MF858705.1|MF858704.1|MF858703.1|MF858702.1|MF858701.1|MF858700.1|MF858699.1|MF858698.1|MF858697.1|MF858696.1|MF858695.1|MF858694.1|MF858693.1|MF858692.1|MF858691.1|MF858690.1|MF858689.1|MF858688.1|MF858687.1|MF858686.1|MF858685.1|MF858684.1|MF858683.1|MF858682.1|MF858681.1|MF858680.1|MF858679.1|MF858678.1|MF858677.1|MF858676.1|MF858675.1|MF858674.1|MF858673.1|MF858672.1|MF858671.1|MF858670.1|MF858669.1|MF858668.1|MF858667.1|MF858666.1|MF858665.1|MF858664.1|MF858663.1|MF858662.1|MF858661.1|MF858660.1|MF858659.1|MF858658.1|MF858657.1|MF858656.1|MF858655.1|MF858654.1|MF858653.1|MF858652.1|MF858651.1|MF858650.1|MF858649.1|MF858648.1|MF858647.1|MF858646.1|MF858645.1|MF858644.1|MF858643.1|MF858642.1|MF858641.1|MF858640.1|MF858639.1|MF858638.1|MF858637.1|MF858636.1|MF858635.1|MF858634.1|MF858633.1|MF858632.1|MF858631.1|MF858630.1|MF858629.1|MF858628.1|MF858627.1|MF858626.1|MF858625.1|MF858624.1|MF858623.1|MF858622.1|MF858621.1|MF858620.1|MF858619.1|MF858618.1|MF858617.1|MF858616.1|MF858615.1|MF858614.1|MF858613.1|MF858612.1|MF858611.1|MF858610.1|MF858609.1|MF858608.1|MF858607.1|MF858606.1|MF858605.1|MF858604.1|MF858603.1|MF858602.1|MF858601.1|MF858600.1|MF858599.1|MF858598.1|MF858597.1|MF858596.1|MF858595.1|MF858594.1|MF858593.1|MF858592.1|MF858591.1|MF858590.1|MF858589.1|MF858588.1|MF858587.1|MF858586.1|MF858585.1|MF858584.1|MF858583.1|MF858582.1|MF858581.1|MF858580.1|MF858579.1|MF858578.1|MF858577.1|MF858576.1|MF858575.1|MF858574.1|MF858573.1|MF858572.1|MF858571.1|MF858570.1|MF858569.1|MF858568.1|MF858567.1|MF858566.1|MF858565.1|MF858564.1|MF858563.1|MF858562.1|MF858561.1|MF858560.1|MF858559.1|MF858558.1|MF858557.1|MF858556.1|MF858555.1|MF858554.1|MF858553.1|MF858552.1|MF858551.1|MF858550.1|MF858549.1|MF858548.1|MF858547.1|MF858546.1|MF858545.1|MF858544.1|MF858543.1|MF858542.1|MF858541.1|MF858540.1|MF858539.1|MF858538.1|MF858537.1|MF858536.1|MF858535.1|MF858534.1|MF858533.1|MF858532.1|MF858531.1|MF858530.1|MF858529.1|MF858528.1|MF858527.1|MF858526.1|MF858525.1|MF858524.1|MF858523.1|MF858522.1|MF858521.1|MF858520.1|MF858519.1|MF858518.1|MF858517.1|MF858516.1|MF858515.1|MF858514.1|MF858513.1|MF858512.1|MF858511.1|MF858510.1|MF858509.1|MF858508.1|MF858507.1|MF858506.1|MF858505.1|MF858504.1|MF858503.1|MF858502.1|MF858501.1|MF858500.1|MF858499.1|MF858498.1|MF858497.1|MF858496.1|MF858495.1|MF858494.1|MF858493.1|MF858492.1|MF858491.1|MF858490.1|MF858489.1|MF858488.1|MF858487.1|MF858486.1|MF858485.1|MF858484.1|MF858483.1|MF858482.1|MF858481.1|MF858480.1|MF858479.1|MF858478.1|MF858477.1|MF858476.1|MF858475.1|MF858474.1|MF858473.1|MF858472.1|MF858471.1|MF858470.1|MF858469.1|MF858468.1|MF858467.1|MF858466.1|MF858465.1|MF858464.1|MF858463.1|MF858462.1|MF858461.1|MF858460.1|MF858459.1|MF858458.1|MF858457.1|MF858456.1|MF858455.1|MF858454.1|MF858453.1|MF858452.1|MF858451.1|MF858450.1|MF858449.1|MF858448.1|MF858447.1|MF858446.1|MF858445.1|MF858444.1|MF858443.1|MF858442.1|MF858441.1|MF858440.1|MF858439.1|MF858438.1|MF858437.1|MF858436.1|MF858435.1|MF858434.1|MF858433.1|MF858432.1|MF858431.1|MF858430.1|MF858429.1|MF858428.1|MF858427.1|MF858426.1|MF858425.1|MF858424.1|MF858423.1|MF858422.1|MF858421.1|MF858420.1|MF858419.1|MF858418.1|MF858417.1|MF858416.1|MF858415.1|MF858414.1|MF858413.1|MF858412.1|MF858411.1|MF858410.1|MF858409.1|MF858408.1|MF858407.1|MF858406.1|MF858405.1|MF858404.1|MF858403.1|MF858402.1|MF858401.1|MF858400.1|MF858399.1|MF858398.1|MF858397.1|MF858396.1|MF858395.1|MF858394.1|MF858393.1|MF858392.1|MF858391.1|MF858390.1|MF858389.1|MF858388.1|MF858387.1|MF858386.1|MF858385.1|MF858384.1|MF858383.1|MF858382.1|MF858381.1|MF858380.1|MF858379.1|MF858378.1|MF858377.1|MF858376.1|MF858375.1|MF858374.1|MF858373.1|MF858372.1|MF858371.1|MF858370.1|MF858369.1|MF858368.1|MF858367.1|MF858366.1|MF858365.1|MF858364.1|MF858363.1|MF858362.1|MF858361.1|MF858360.1|MF858359.1|MF858358.1|MF858357.1|MF858356.1|MF858355.1|MF858354.1|MF858353.1|MF858352.1|MF858351.1|MF858350.1|MF858349.1|MF858348.1|MF858347.1|MF858346.1|MF858345.1|MF858344.1|MF858343.1|MF858342.1|MF858341.1|MF858340.1|MF858339.1|MF858338.1|MF858337.1|MF858336.1|MF858335.1|MF858334.1|MF858333.1|MF858332.1|MF858331.1|MF858330.1|MF858329.1|MF858328.1|MF858327.1|MF858326.1|MF858325.1|MF858324.1|MF858323.1|MF858322.1|MF858321.1|MF858320.1|MF858319.1|MF858318.1|MF858317.1|MF858316.1|MF858315.1|MF858314.1|MF858313.1|MF858312.1|MF858311.1|MF858310.1|MF858309.1|MF858308.1|MF858307.1|MF858306.1|MF858305.1|MF858304.1|MF858303.1|MF858302.1|MF858301.1|MF858300.1|MF858299.1|MF858298.1|MF858297.1|MF858296.1|MF858295.1|MF858294.1|MF858293.1|MF858292.1|MF858291.1|MF858290.1|MF858289.1|MF858288.1|MF858287.1|MF858286.1|MF858285.1|MF858284.1|MF858283.1|MF858282.1|MF858281.1|MF858280.1|MF858279.1|MF858278.1|MF858277.1|MF858276.1|MF858275.1|MF858274.1|MF858273.1|MF858272.1|MF858271.1|MF858270.1|MF858269.1|MF858268.1|MF858267.1|MF858266.1|MF858265.1|MF858264.1|MF858263.1|MF858262.1|MF858261.1|MF858260.1|MF858259.1|MF858258.1|MF858257.1|MF858256.1|MF858255.1|MF858254.1|MF858253.1|MF858252.1|MF858251.1|MF858250.1|MF858249.1|MF858248.1|MF858247.1|MF858246.1|MF858245.1|MF858244.1|MF858243.1|MF858242.1|MF858241.1|MF858240.1|MF858239.1|MF858238.1|MF858237.1|MF858236.1|MF858235.1|MF858234.1|MF858233.1|MF858232.1|MF858231.1|MF858230.1|MF858229.1|MF858228.1|MF858227.1|MF858226.1|MF858225.1|MF858224.1|MF858223.1|MF858222.1|MF858221.1|MF858220.1|MF858219.1|MF858218.1|MF858217.1|MF858216.1|MF858215.1|MF858214.1|MF858213.1|MF858212.1|MF858211.1|MF858210.1|MF858209.1|MF858208.1|MF858207.1|MF858206.1|MF858205.1|MF858204.1|MF858203.1|MF858202.1|MF858201.1|MF858200.1|MF858199.1|MF858198.1|MF858197.1|MF858196.1|MF858195.1|MF858194.1|MF858193.1|MF858192.1|MF858191.1|MF858190.1|MF858189.1|MF858188.1|MF858187.1|MF858186.1|MF858185.1|MF858184.1|MF858183.1|MF858182.1|MF858181.1|MF858180.1|MF858179.1|MF858178.1|MF858177.1|MF858176.1|MF858175.1|MF858174.1|MF858173.1|MF858172.1|MF858171.1|MF858170.1|MF858169.1|MF858168.1|MF858167.1|MF858166.1|MF858165.1|MF858164.1|MF858163.1|MF858162.1|MF858161.1|MF858160.1|MF858159.1|MF858158.1|MF858157.1|MF858156.1|MF858155.1|MF858154.1|MF858153.1|MF858152.1|MF858151.1|MF858150.1|MF858149.1|MF858148.1|MF858147.1|MF858146.1|MF858145.1|MF858144.1|MF858143.1|MF858142.1|MF858141.1|MF858140.1|MF858139.1|MF858138.1|MF858137.1|MF858136.1|MF858135.1|MF858134.1|MF858133.1|MF858132.1|MF858131.1|MF858130.1|MF858129.1|MF858128.1|MF858127.1|MF858126.1|MF858125.1|MF858124.1|MF858123.1|MF858122.1|MF858121.1|MF858120.1|MF858119.1|MF858118.1|MF858117.1|MF858116.1|MF858115.1|MF858114.1|MF858113.1|MF858112.1|MF858111.1|MF858110.1|MF858109.1|MF858108.1|MF858107.1|MF858106.1|MF858105.1|MF858104.1|MF858103.1|MF858102.1|MF858101.1|MF858100.1|MF858099.1|MF858098.1|MF858097.1|MF858096.1|MF858095.1|MF858094.1|MF858093.1|MF858092.1|MF858091.1|MF858090.1|MF858089.1|MF858088.1|MF858087.1|MF858086.1|MF858085.1|MF858084.1|MF858083.1|MF858082.1|MF858081.1|MF858080.1|MF858079.1|MF858078.1|MF858077.1|MF858076.1|MF858075.1|MF858074.1|MF858073.1|MF858072.1|MF858071.1|MF858070.1|MF858069.1|MF858068.1|MF858067.1|MF858066.1|MF858065.1|MF858064.1|MF858063.1|MF858062.1|MF858061.1|MF858060.1|MF858059.1|MF858058.1|MF858057.1|MF858056.1|MF858055.1|MF858054.1|MF858053.1|MF858052.1|MF858051.1|MF858050.1|MF858049.1|MF858048.1|MF858047.1|MF858046.1|MF858045.1|MF858044.1|MF858043.1|MF858042.1|MF858041.1|MF858040.1|MF858039.1|MF858038.1|MF858037.1|MF858036.1|MF858035.1|MF858034.1|MF858033.1|MF858032.1|MF858031.1|MF858030.1|MF858029.1|MF858028.1|MF858027.1|MF858026.1|MF858025.1|MF858024.1|MF858023.1|MF858022.1|MF858021.1|MF858020.1|MF858019.1|MF858018.1|MF858017.1|MF858016.1|MF858015.1|MF858014.1|MF858013.1|MF858012.1|MF858011.1|MF858010.1|MF858009.1|MF858008.1|MF858007.1|MF858006.1|MF858005.1|MF858004.1|MF858003.1|MF858002.1|MF858001.1|MF858000.1|MF857999.1|MF857998.1|MF857997.1|MF857996.1|MF857995.1|MF857994.1|MF857993.1|MF857992.1|MF857991.1|MF857990.1|MF857989.1|MF857988.1|MF857987.1|MF857986.1|MF857985.1|MF857984.1|MF857983.1|MF857982.1|MF857981.1|MF857980.1|MF857979.1|MF857978.1|MF857977.1|MF857976.1|MF857975.1|MF857974.1|MF857973.1|MF857972.1|MF857971.1|MF857970.1|MF857969.1|MF857968.1|MF857967.1|MF857966.1|MF857965.1|MF857964.1|MF857963.1|MF857962.1|MF857961.1|MF857960.1|MF857959.1|MF857958.1|MF857957.1|MF857956.1|MF857955.1|MF857954.1|MF857953.1|MF857952.1|MF857951.1|MF857950.1|MF857949.1|MF857948.1|MF857947.1|MF857946.1|MF857945.1|MF857944.1|MF857943.1|MF857942.1|MF857941.1|MF857940.1|MF857939.1|MF857938.1|MF857937.1|MF857936.1|MF857935.1|MF857934.1|MF857933.1|MF857932.1|MF857931.1|MF857930.1|MF857929.1|MF857928.1|MF857927.1|MF857926.1|MF857925.1|MF857924.1|MF857923.1|MF857922.1|MF857921.1|MF857920.1|MF857919.1|MF857918.1|MF857917.1|MF857916.1|MF857915.1|MF857914.1|MF857913.1|MF857912.1|MF857911.1|MF857910.1|MF857909.1|MF857908.1|MF857907.1|MF857906.1|MF857905.1|MF857904.1|MF857903.1|MF857902.1|MF857901.1|MF857900.1|MF857899.1|MF857898.1|MF857897.1|MF857896.1|MF857895.1|MF857894.1|MF857893.1|MF857892.1|MF857891.1|MF857890.1|MF857889.1|MF857888.1|MF857887.1|MF857886.1|MF857885.1|MF857884.1|MF857883.1|MF857882.1|MF857881.1|MF857880.1|MF857879.1|MF857878.1|MF857877.1|MF857876.1|MF857875.1|MF857874.1|MF857873.1|MF857872.1|MF857871.1|MF857870.1|MF857869.1|MF857868.1|MF857867.1|MF857866.1|MF857865.1|MF857864.1|MF857863.1|MF857862.1|MF857861.1|MF857860.1|MF857859.1|MF857858.1|MF857857.1|MF857856.1|MF857855.1|MF857854.1|MF857853.1|MF857852.1|MF857851.1|MF857850.1|MF857849.1|MF857848.1|MF857847.1|MF857846.1|MF857845.1|MF857844.1|MF857843.1|MF857842.1|MF857841.1|MF857840.1|MF857839.1|MF857838.1|MF857837.1|MF857836.1|MF857835.1|MF857834.1|MF857833.1|MF857832.1|MF857831.1|MF857830.1|MF857829.1|MF857828.1|MF857827.1|MF857826.1|MF857825.1|MF857824.1|MF857823.1|MF857822.1|MF857821.1|MF857820.1|MF857819.1|MF857818.1|MF857817.1|MF857816.1|MF857815.1|MF857814.1|MF857813.1|MF857812.1|MF857811.1|MF857810.1|MF857809.1|MF857808.1|MF857807.1|MF857806.1|MF857805.1|MF857804.1|MF857803.1|MF857802.1|MF857801.1|MF857800.1|MF857799.1|MF857798.1|MF857797.1|MF857796.1|MF857795.1|MF857794.1|MF857793.1|MF857792.1|MF857791.1|MF857790.1|MF857789.1|MF857788.1|MF857787.1|MF857786.1|MF857785.1|MF857784.1|MF857783.1|MF857782.1|MF857781.1|MF857780.1|MF857779.1|MF857778.1|MF857777.1|MF857776.1|MF857775.1|MF857774.1|MF857773.1|MF857772.1|MF857771.1|MF857770.1|MF857769.1|MF857768.1|MF857767.1|MF857766.1|MF857765.1|MF857764.1|MF857763.1|MF857762.1|MF857761.1|MF857760.1|MF857759.1|MF857758.1|MF857757.1|MF857756.1|MF857755.1|MF857754.1|MF857753.1|MF857752.1|MF857751.1|MF857750.1|MF857749.1|MF857748.1|MF857747.1|MF857746.1|MF857745.1|MF857744.1|MF857743.1|MF857742.1|MF857741.1|MF857740.1|MF857739.1|MF857738.1|MF857737.1|MF857736.1|MF857735.1|MF857734.1|MF857733.1|MF857732.1|MF857731.1|MF857730.1|MF857729.1|MF857728.1|MF857727.1|MF857726.1|MF857725.1|MF857724.1|MF857723.1|MF857722.1|MF857721.1|MF857720.1|MF857719.1|MF857718.1|MF857717.1|MF857716.1|MF857715.1|MF857714.1|MF857713.1|MF857712.1|MF857711.1|MF857710.1|MF857709.1|MF857708.1|MF857707.1|MF857706.1|MF857705.1|MF857704.1|MF857703.1|MF857702.1|MF857701.1|MF857700.1|MF857699.1|MF857698.1|MF857697.1|MF857696.1|MF857695.1|MF857694.1|MF857693.1|MF857692.1|MF857691.1|MF857690.1|MF857689.1|MF857688.1|MF857687.1|MF857686.1|MF857685.1|MF857684.1|MF857683.1|MF857682.1|MF857681.1|MF857680.1|MF857679.1|MF857678.1|MF857677.1|MF857676.1|MF857675.1|MF857674.1|MF857673.1|MF857672.1|MF857671.1|MF857670.1|MF857669.1|MF857668.1|MF857667.1|MF857666.1|MF857665.1|MF857664.1|MF857663.1|MF857662.1|MF857661.1|MF857660.1|MF857659.1|MF857658.1|MF857657.1|MF857656.1|MF857655.1|MF857654.1|MF857653.1|MF857652.1|MF857651.1|MF857650.1|MF857649.1|MF857648.1|MF857647.1|MF857646.1|MF857645.1|MF857644.1|MF857643.1|MF857642.1|MF857641.1|MF857640.1|MF857639.1|MF857638.1|MF857637.1|MF857636.1|MF857635.1|MF857634.1|MF857633.1|MF857632.1|MF857631.1|MF857630.1|MF857629.1|MF857628.1|MF857627.1|MF857626.1|MF857625.1|MF857624.1|MF857623.1|MF857622.1|MF857621.1|MF857620.1|MF857619.1|MF857618.1|MF857617.1|MF857616.1|MF857615.1|MF857614.1|MF857613.1|MF857612.1|MF857611.1|MF857610.1|MF857609.1|MF857608.1|MF857607.1|MF857606.1|MF857605.1|MF857604.1|MF857603.1|MF857602.1|MF857601.1|MF857600.1|MF857599.1|MF857598.1|MF857597.1|MF857596.1|MF857595.1|MF857594.1|MF857593.1|MF857592.1|MF857591.1|MF857590.1|MF857589.1|MF857588.1|MF857587.1|MF857586.1|MF857585.1|MF857584.1|MF857583.1|MF857582.1|MF857581.1|MF857580.1|MF857579.1|MF857578.1|MF857577.1|MF857576.1|MF857575.1|MF857574.1|MF857573.1|MF857572.1|MF857571.1|MF857570.1|MF857569.1|MF857568.1|MF857567.1|MF857566.1|MF857565.1|MF857564.1|MF857563.1|MF857562.1|MF857561.1|MF857560.1|MF857559.1|MF857558.1|MF857557.1|MF857556.1|MF857555.1|MF857554.1|MF857553.1|MF857552.1|MF857551.1|MF857550.1|MF857549.1|MF857548.1|MF857547.1|MF857546.1|MF857545.1|MF857544.1|MF857543.1|MF857542.1|MF857541.1|MF857540.1|MF857539.1|MF857538.1|MF857537.1|MF857536.1|MF857535.1|MF857534.1|MF857533.1|MF857532.1|MF857531.1|MF857530.1|MF857529.1|MF857528.1|MF857527.1|MF857526.1|MF857525.1|MF857524.1|MF857523.1|MF857522.1|MF857521.1|MF857520.1|MF857519.1|MF857518.1|MF857517.1|MF857516.1|MF857515.1|MF857514.1|MF857513.1|MF857512.1|MF857511.1|MF857510.1|MF857509.1|MF857508.1|MF857507.1|MF857506.1|MF857505.1|MF857504.1|MF857503.1|MF857502.1|MF857501.1|MF857500.1|MF857499.1|MF857498.1|MF857497.1|MF857496.1|MF857495.1|MF857494.1|MF857493.1|MF857492.1|MF857491.1|MF857490.1|MF857489.1|MF857488.1|MF857487.1|MF857486.1|MF857485.1|MF857484.1|MF857483.1|MF857482.1|MF857481.1|MF857480.1|MF857479.1|MF857478.1|MF857477.1|MF857476.1|MF857475.1|MF857474.1|MF857473.1|MF857472.1|MF857471.1|MF857470.1|MF857469.1|MF857468.1|MF857467.1|MF857466.1|MF857465.1|MF857464.1|MF857463.1|MF857462.1|MF857461.1|MF857460.1|MF857459.1|MF857458.1|MF857457.1|MF857456.1|MF857455.1|MF857454.1|MF857453.1|MF857452.1|MF857451.1|MF857450.1|MF857449.1|MF857448.1|MF857447.1|MF857446.1|MF857445.1|MF857444.1|MF857443.1|MF857442.1|MF857441.1|MF8
```
